# Long-insert sequence capture detects high copy numbers in a defence-related beta-glucosidase gene β*glu-1* with large variations in white spruce but not Norway spruce

**DOI:** 10.1101/2023.08.18.551884

**Authors:** Tin Hang Hung, Ernest T. Y. Wu, Pauls Zeltiņš, Āris Jansons, Aziz Ullah, Nadir Erbilgin, Joerg Bohlmann, Jean Bousquet, Inanc Birol, Sonya M. Clegg, John J. MacKay

**Affiliations:** Department of Biology, University of Oxford, Oxford OX1 3RB, United Kingdom; Latvian State Forest Research Institute “Silava”, LV-2169 Salaspils, Latvia; Department of Renewable Resources, University of Alberta, Edmonton, AB, T6G 2E3, Canada; Michael Smith Laboratories, University of British Columbia, Vancouver, BC, V6T 1Z4, Canada; Department of Botany, University of British Columbia, Vancouver, BC, V6T 1Z4, Canada; Department of Forest and Conservation Sciences, University of British Columbia, Vancouver, BC, V6T 1Z4, Canada; Canada Research Chair in Forest Genomics, Forest Research Centre, Université Laval, Québec, QC, G1V 0A6, Canada; Canada’s Michael Smith Genome Sciences Centre, BC Cancer Agency, Vancouver, BC, V5Z 4S6, Canada

**Keywords:** acetophenone pathway, targeted capture, *Picea*, CNV, secondary metabolism, conifer genomics

## Abstract

Conifers are long-lived and slow-evolving, thus requiring effective defences against their fast-evolving insect natural enemies. The copy number variation (CNV) of two key acetophenone biosynthesis genes *Ugt5*/*Ugt5b* and β*glu-1* may provide a plausible mechanism underlying the constitutively variable defence in white spruce (*Picea glauca*) against its primary defoliator, spruce budworm. This study develops a long-insert sequence capture probe set (Picea_hung_p1.0) for quantifying copy number of β*glu-1*-like, *Ugt5*-like genes and single-copy genes on 38 Norway spruce (*Picea abies*) and 40 *P. glauca* individuals from eight and nine provenances across Europe and North America respectively. We developed local assemblies (Piabi_c1.0 and Pigla_c.1.0), full-length transcriptomes (PIAB_v1 and PIGL_v1), and gene models to characterise the diversity of β*glu-1* and *Ugt5* genes. We observed very large copy numbers of β*glu-1*, with up to 381 copies in a single *P. glauca* individual. We observed among-provenance CNV of β*glu-1* in *P. glauca* but not *P. abies*. *Ugt5b* was predominantly single-copy in both species. This study generates critical hypotheses for testing the emergence and mechanism of extreme CNV, the dosage effect on phenotype, and the varying copy number of genes with the same pathway. We demonstrate new approaches to overcome experimental challenges in genomic research in conifer defences.

## Supplementary Data 1 for "Long-insert sequence capture detects high copy numbers in a defence-related beta-glucosidase gene β*glu-1* with large variations in white spruce but not Norway spruce" (part 1 of 3)

```
>Pg-03r170320s1071216:144263-163208_0
ACTCTTATCTTGACGAGTCATTTACTTTACTACTAAAGACCATCAACACACTTGGGGCAGGACATTATTCTAATCTACAG
>Pg-03r170320s1071216:144263-163208_41
ATCAACACACTTGGGGCAGGACATTATTCTAATCTACAGCTACAGCAGAACGGGCAATCAGAGAATTCCAAGCGAGCTAT
>Pg-03r170320s1071216:144263-163208_82
ACAGCAGAACGGGCAATCAGAGAATTCCAAGCGAGCTATATATAGAAGCACATCTAATTCTTAAATCCCATGGTAACAAA
>Pg-03r170320s1071216:144263-163208_123
ATAGAAGCACATCTAATTCTTAAATCCCATGGTAACAAATTGATTCTCTGGTTGATTCGGTTCAAAATCTAATTCAGGGT
>Pg-03r170320s1071216:144263-163208_164
GATTCTCTGGTTGATTCGGTTCAAAATCTAATTCAGGGTTAGTAGACACAAAGTGAATGTTGAACGTAGAATAAAAATTA
>Pg-03r170320s1071216:144263-163208_205
GTAGACACAAAGTGAATGTTGAACGTAGAATAAAAATTAGTGGTTCTTACAAATGAAATCTTCAATGGAAATATATTCAA
>Pg-03r170320s1071216:144263-163208_246
GGTTCTTACAAATGAAATCTTCAATGGAAATATATTCAATTCTATCTCCTATGCGACAGGATCTCGTATAAAATATCAGC
>Pg-03r170320s1071216:144263-163208_287
CTATCTCCTATGCGACAGGATCTCGTATAAAATATCAGCAATCCAAGATCAAAGACCATTTAAGGTATGATTGTCAAGCA
>Pg-03r170320s1071216:144263-163208_328
TCCAAGATCAAAGACCATTTAAGGTATGATTGTCAAGCACATAGATGTCATGGCCATCATCCAAATGGAACAGTTCATAG
>Pg-03r170320s1071216:144263-163208_369
TAGATGTCATGGCCATCATCCAAATGGAACAGTTCATAGCTCACTTTTGTTTCAAACGCCTTGAAACGGGTTTCTTTGAA
>Pg-03r170320s1071216:144263-163208_410
CACTTTTGTTTCAAACGCCTTGAAACGGGTTTCTTTGAAGGTGGCCCTCGTCCTCAAATTAGTAGATTTGATATTGATTG
>Pg-03r170320s1071216:144263-163208_451
TGGCCCTCGTCCTCAAATTAGTAGATTTGATATTGATTGGAGGATGAAGAATCATGGAACATGAAATATGATATAAGTAG
>Pg-03r170320s1071216:144263-163208_492
GGATGAAGAATCATGGAACATGAAATATGATATAAGTAGTTTGTCTTGCTCCTTTTAATGCAAAGTTCCCTAATCAACTA
>Pg-03r170320s1071216:144263-163208_533
TGTCTTGCTCCTTTTAATGCAAAGTTCCCTAATCAACTAATTACAAAAAACATCAATTGCACGTATAGTTGCATAGTAAG
>Pg-03r170320s1071216:144263-163208_574
TACAAAAAACATCAATTGCACGTATAGTTGCATAGTAAGTAAAGCGCATTAAGAAATCAAGTCATCAACTTAAAGAAATT
>Pg-03r170320s1071216:144263-163208_615
AAGCGCATTAAGAAATCAAGTCATCAACTTAAAGAAATTCCCAACCAATGCTTTCCTTGGTGTCCAGATAAATCATCTCA
>Pg-03r170320s1071216:144263-163208_656
CAACCAATGCTTTCCTTGGTGTCCAGATAAATCATCTCAATTGTCTGGGTAAACCAGCATAATTTTGTTTTTTGTGTAAA
>Pg-03r170320s1071216:144263-163208_697
TGTCTGGGTAAACCAGCATAATTTTGTTTTTTGTGTAAACTCTTTCAAGTTAAGGCTATAGCTTCTAGTTTAGACAGTTG
>Pg-03r170320s1071216:144263-163208_738
CTTTCAAGTTAAGGCTATAGCTTCTAGTTTAGACAGTTGGTTCATAAGTAATATAAATTTTGAATTCGCAGTAACATAAG
>Pg-03r170320s1071216:144263-163208_779
TCATAAGTAATATAAATTTTGAATTCGCAGTAACATAAGTAATATAGCAGCATATTCCTGATCTTTGCCACTCACCATTG
>Pg-03r170320s1071216:144263-163208_820
ATATAGCAGCATATTCCTGATCTTTGCCACTCACCATTGTATCCAAAGTCATTAATAAATTATGGATCAAAACTACTATG
>Pg-03r170320s1071216:144263-163208_861
TCCAAAGTCATTAATAAATTATGGATCAAAACTACTATGCCAAATTTGCCAGACTCGAAGCATTGGAATCTCTATGATTT
>Pg-03r170320s1071216:144263-163208_902
AAATTTGCCAGACTCGAAGCATTGGAATCTCTATGATTTCAAAAATCCTTTCACAGACATTGCCACCTAATTTATCAAAG
>Pg-03r170320s1071216:144263-163208_943
AAAATCCTTTCACAGACATTGCCACCTAATTTATCAAAGGATATAAAACCACCAAGCCTCTGGAATCTTATCTCTGCAGG
>Pg-03r170320s1071216:144263-163208_984
TATAAAACCACCAAGCCTCTGGAATCTTATCTCTGCAGGGATTCTGATATTATAGCATATCCACTAATACCAACAGAAAG
>Pg-03r170320s1071216:144263-163208_1025
TTCTGATATTATAGCATATCCACTAATACCAACAGAAAGGACTTATGATGTACTAATCATAATTACAGTTTATCAATATT
>Pg-03r170320s1071216:144263-163208_1066
CTTATGATGTACTAATCATAATTACAGTTTATCAATATTCAAGCTTATCTGAAATGTACAGGATATTGAAAAAGCTTGGC
>Pg-03r170320s1071216:144263-163208_1107
AGCTTATCTGAAATGTACAGGATATTGAAAAAGCTTGGCTCCAATGAACGGAAAGATCACTGCAACATCAGGGAGCAGAG
>Pg-03r170320s1071216:144263-163208_1148
CAATGAACGGAAAGATCACTGCAACATCAGGGAGCAGAGCCCAATTGATTTCAAAACAAACAGCATGATTTCCATGTTCT
>Pg-03r170320s1071216:144263-163208_1189
CAATTGATTTCAAAACAAACAGCATGATTTCCATGTTCTGCTAGAAGAAATGACCCTCAATTATTATTATAGAGAATAAT
>Pg-03r170320s1071216:144263-163208_1230
TAGAAGAAATGACCCTCAATTATTATTATAGAGAATAATAACTAAAGAAAAATAATGCAGCAAAACAATCCAGGTTCCAA
>Pg-03r170320s1071216:144263-163208_1271
CTAAAGAAAAATAATGCAGCAAAACAATCCAGGTTCCAATAGCAAACTAACAAATGCCCAGATTAGGAAAAGGCATCCTG
>Pg-03r170320s1071216:144263-163208_1312
GCAAACTAACAAATGCCCAGATTAGGAAAAGGCATCCTGCCTAGGAATGATGTAAAATACCCTGAGCATGAACCGGCTTC
>Pg-03r170320s1071216:144263-163208_1353
TAGGAATGATGTAAAATACCCTGAGCATGAACCGGCTTCTGAGCTAGAAAGTTCTATAAGTTTATCACAAGGAGGTATGG
>Pg-03r170320s1071216:144263-163208_1394
AGCTAGAAAGTTCTATAAGTTTATCACAAGGAGGTATGGATATATGTCCTCTTAGGAGGGAAATAGTCTTCCCAAAAGCA
>Pg-03r170320s1071216:144263-163208_1435
ATATGTCCTCTTAGGAGGGAAATAGTCTTCCCAAAAGCACAATACAGAAACACCATTTGCAAGTTAGCACGCTTCTTTTT
>Pg-03r170320s1071216:144263-163208_1476
ATACAGAAACACCATTTGCAAGTTAGCACGCTTCTTTTTCCTGATTGATTGATCTCAATTTTTGTGTTGCATTCTTCCAC
>Pg-03r170320s1071216:144263-163208_1517
TGATTGATTGATCTCAATTTTTGTGTTGCATTCTTCCACTTTCAGCGCCTGCATAAGGATCTATGGTTACATTTATGACC
>Pg-03r170320s1071216:144263-163208_1558
TCAGCGCCTGCATAAGGATCTATGGTTACATTTATGACCGCTGGGTTCCTTTTTGAAAAGGCTTCAGTGAGGGCAGACTG
>Pg-03r170320s1071216:144263-163208_1599
TGGGTTCCTTTTTGAAAAGGCTTCAGTGAGGGCAGACTGAAGCTCCTGAGGAGTGCCAACAAGATAACCTTTTCCACCAA
>Pg-03r170320s1071216:144263-163208_1640
GCTCCTGAGGAGTGCCAACAAGATAACCTTTTCCACCAAATGCTTCCATCACAGTATGGTACCCTGCTCCTGGAACAAAT
>Pg-03r170320s1071216:144263-163208_1681
GCTTCCATCACAGTATGGTACCCTGCTCCTGGAACAAATGACGTTGGTGCGGGATCATCTTTGTGAGGCCCTTGGATGTC
>Pg-03r170320s1071216:144263-163208_1722
CGTTGGTGCGGGATCATCTTTGTGAGGCCCTTGGATGTCTTCTGCAATCCTTCTATCTCCACCATAGACACCACCATTAT
>Pg-03r170320s1071216:144263-163208_1763
CTGCAATCCTTCTATCTCCACCATAGACACCACCATTATTGAAGATGATGACAACAACAGGTAATTTGTATCTGACCAAT
>Pg-03r170320s1071216:144263-163208_1804
AAGATGATGACAACAACAGGTAATTTGTATCTGACCAATGTCTGCACCATTAAAAGGACATAAATCATCTCTGGAATATG
>Pg-03r170320s1071216:144263-163208_1845
CTGCACCATTAAAAGGACATAAATCATCTCTGGAATATGCCTTTAACCAATATATCATTCTGACTGTTAGTGCATGACAA
>Pg-03r170320s1071216:144263-163208_1886
TTTAACCAATATATCATTCTGACTGTTAGTGCATGACAAACTAAGAACCATTTTGAATAGAATTATATCTCTTCAATGAT
>Pg-03r170320s1071216:144263-163208_1927
TAAGAACCATTTTGAATAGAATTATATCTCTTCAATGATGATTTCTGCAAATTAAATGAAGATGTCTGCTAAGAACTTAC
>Pg-03r170320s1071216:144263-163208_1968
TTTCTGCAAATTAAATGAAGATGTCTGCTAAGAACTTACTAAAACATCTTGCCATGTACATACTCAGATTGTGAAAATTT
>Pg-03r170320s1071216:144263-163208_2009
AAACATCTTGCCATGTACATACTCAGATTGTGAAAATTTGGGACCATTTTGCACAGGTTGTTTAAATTGAAATGGGATTT
>Pg-03r170320s1071216:144263-163208_2050
GACCATTTTGCACAGGTTGTTTAAATTGAAATGGGATTTTTCTCATTTCAAACAGAATCCTGTGAGGCTCTTGGTTAAGA
>Pg-03r170320s1071216:144263-163208_2091
CTCATTTCAAACAGAATCCTGTGAGGCTCTTGGTTAAGATTAGTTGTCTTTATCCTTAACATAGTTGCTTAAGGGAATTC
>Pg-03r170320s1071216:144263-163208_2132
AGTTGTCTTTATCCTTAACATAGTTGCTTAAGGGAATTCTGTATGAAATGTGAAAACAAAACATTCTGCGCAAAACGTAA
>Pg-03r170320s1071216:144263-163208_2173
TATGAAATGTGAAAACAAAACATTCTGCGCAAAACGTAATTGAACAATCTGTGCAAAATGACACTTAATAAAGATCACCC
>Pg-03r170320s1071216:144263-163208_2214
GAACAATCTGTGCAAAATGACACTTAATAAAGATCACCCTCTAGACTACCACTGTGAAGTGACCTTAAATTGAATCATTC
>Pg-03r170320s1071216:144263-163208_2255
TAGACTACCACTGTGAAGTGACCTTAAATTGAATCATTCAACTAACTGAAATGATAAATAATAAAATAATAATCTAATTT
>Pg-03r170320s1071216:144263-163208_2296
CTAACTGAAATGATAAATAATAAAATAATAATCTAATTTTCAAGGTCATGACCTAGACAGACACCAAAGTGATGTATGAG
>Pg-03r170320s1071216:144263-163208_2337
AAGGTCATGACCTAGACAGACACCAAAGTGATGTATGAGACCCCCTTGTTTGTGGGGCAAGGGATTCCCTGCACGCAGCA
>Pg-03r170320s1071216:144263-163208_2378
CCCCTTGTTTGTGGGGCAAGGGATTCCCTGCACGCAGCAATTTATCATTTGACTGCAGCACATGTGGGCCAAACCTCCCA
>Pg-03r170320s1071216:144263-163208_2419
TTATCATTTGACTGCAGCACATGTGGGCCAAACCTCCCAAGCTAGGGTGAGAACATGGGTGCCTAATAAGCTTTTATAAG
>Pg-03r170320s1071216:144263-163208_2460
CTAGGGTGAGAACATGGGTGCCTAATAAGCTTTTATAAGATTTAGTTAAAATAATACAAAGATTTTATAAATCCTAATTC
>Pg-03r170320s1071216:144263-163208_2501
TTAGTTAAAATAATACAAAGATTTTATAAATCCTAATTCCACTGATCCAAATTATTTTTCCAACATGGTGAGCTTAAAGA
>Pg-03r170320s1071216:144263-163208_2542
CTGATCCAAATTATTTTTCCAACATGGTGAGCTTAAAGAACTAAATGAATATTACCAAAATCAAGACCAATGCTCACGAC
>Pg-03r170320s1071216:144263-163208_2583
TAAATGAATATTACCAAAATCAAGACCAATGCTCACGACCTTCATAGTAAAACTGGTCGCTGGACTAACCCAAAAACACC
>Pg-03r170320s1071216:144263-163208_2624
TCATAGTAAAACTGGTCGCTGGACTAACCCAAAAACACCTTGGGATGAACACCTTTGTAAAATTTGTGATACAAAAGAGG
>Pg-03r170320s1071216:144263-163208_2665
GGGATGAACACCTTTGTAAAATTTGTGATACAAAAGAGGTCGGGGATAAGCCCATTTCCTTTTAACTTGCCCTACCCACA
>Pg-03r170320s1071216:144263-163208_2706
GGGGATAAGCCCATTTCCTTTTAACTTGCCCTACCCACAATAATATACAACAAAACTTTACCCAGTTTCATAACCTAACT
>Pg-03r170320s1071216:144263-163208_2747
AATATACAACAAAACTTTACCCAGTTTCATAACCTAACTACTTTTCAAAACCTCCTCACATAGGAAACCATAATGATCTC
>Pg-03r170320s1071216:144263-163208_2788
TTTTCAAAACCTCCTCACATAGGAAACCATAATGATCTCGGTACTTTCATTTCCACCATGTTCACATATATTCTGAAGAA
>Pg-03r170320s1071216:144263-163208_2829
TACTTTCATTTCCACCATGTTCACATATATTCTGAAGAATATTTAGTCTGGTTCCCTTTTACTTGTCCGATAAAATTTAT
>Pg-03r170320s1071216:144263-163208_2870
TTTAGTCTGGTTCCCTTTTACTTGTCCGATAAAATTTATTGGTCTTAGGGGAGCGTTAACATCATCATTGGCATCATCAG
>Pg-03r170320s1071216:144263-163208_2911
GTCTTAGGGGAGCGTTAACATCATCATTGGCATCATCAGCATGGAGTTTTGTTTGTTTGATTACAGCTCAAAATAATAGA
>Pg-03r170320s1071216:144263-163208_2952
TGGAGTTTTGTTTGTTTGATTACAGCTCAAAATAATAGAGAAAAAAATGAGATCTTTCACACCACAACATCCTCTCTATC
>Pg-03r170320s1071216:144263-163208_2993
AAAAAATGAGATCTTTCACACCACAACATCCTCTCTATCCTCTGTTAACATCATCATCGGCATAATCAGCATGGAGTTTT
>Pg-03r170320s1071216:144263-163208_3034
CTGTTAACATCATCATCGGCATAATCAGCATGGAGTTTTTTTTGTTTGATTACAGCTCAAAATAATAAAGAAAAAAAAAT
>Pg-03r170320s1071216:144263-163208_3075
TTGTTTGATTACAGCTCAAAATAATAAAGAAAAAAAAATGAGATCTTTCACACCTCAATATCCTCTCTATCCTCTCTTGT
>Pg-03r170320s1071216:144263-163208_3116
GATCTTTCACACCTCAATATCCTCTCTATCCTCTCTTGTTGAAAGACAGAGGCAGGCACTTGGAAAACACAGATGAGAAA
>Pg-03r170320s1071216:144263-163208_3157
AAAGACAGAGGCAGGCACTTGGAAAACACAGATGAGAAAAAAGCAACAATAATGTATTTGATCCCCAATTGAGGGACGGG
>Pg-03r170320s1071216:144263-163208_3198
AGCAACAATAATGTATTTGATCCCCAATTGAGGGACGGGAAAAAGTTAAATGAGAATCGAGCTCATGGAGAATATAATGT
>Pg-03r170320s1071216:144263-163208_3239
AAAGTTAAATGAGAATCGAGCTCATGGAGAATATAATGTATTTGATCCCCAATTGAGGGACGGGAAAAAGTTAAATCAGA
>Pg-03r170320s1071216:144263-163208_3280
TTGATCCCCAATTGAGGGACGGGAAAAAGTTAAATCAGAATCGAGCTCATGGAGAATCAATAACAGGGATGTTAGCATAC
>Pg-03r170320s1071216:144263-163208_3321
CGAGCTCATGGAGAATCAATAACAGGGATGTTAGCATACCTCAACTTCCAGCCCACTAAAGCCGAACCCTGAGTCTCCTT
>Pg-03r170320s1071216:144263-163208_3362
CAACTTCCAGCCCACTAAAGCCGAACCCTGAGTCTCCTTCCACAGCCACCACAAGCCTCCCCGGAGAAGCCGTCGCCGCA
>Pg-03r170320s1071216:144263-163208_3403
ACAGCCACCACAAGCCTCCCCGGAGAAGCCGTCGCCGCAGCAATGCAATACCCCAGCCCAACCCCCATCGTCCCCCATGT
>Pg-03r170320s1071216:144263-163208_3444
AATGCAATACCCCAGCCCAACCCCCATCGTCCCCCATGTACCTGCATCCAGCCGAGTCCTGGGCTCTGTCTGAACCAGAA
>Pg-03r170320s1071216:144263-163208_3485
CTGCATCCAGCCGAGTCCTGGGCTCTGTCTGAACCAGAACTGAACGCCCCACATCCATGGTATTTGCCCCTTCAGATACC
>Pg-03r170320s1071216:144263-163208_3526
GAACGCCCCACATCCATGGTATTTGCCCCTTCAGATACCACAATAGGGGCAGGAGATCCCTGGGCCAGAATGGCATCCCT
>Pg-03r170320s1071216:144263-163208_3567
AATAGGGGCAGGAGATCCCTGGGCCAGAATGGCATCCCTGATTATTCTCATAGGGGTCTGGAAATTGAAGGGCACGACGA
>Pg-03r170320s1071216:144263-163208_3608
TTATTCTCATAGGGGTCTGGAAATTGAAGGGCACGACGACCTTTGCAAGATAGGATTCCATCTTTCTCACATTCTCCTTG
>Pg-03r170320s1071216:144263-163208_3649
TTTGCAAGATAGGATTCCATCTTTCTCACATTCTCCTTGGCTTTCTCAACAATTCTCTTCACCCATGGATGATCCCTTCC
>Pg-03r170320s1071216:144263-163208_3690
TTTCTCAACAATTCTCTTCACCCATGGATGATCCCTTCCCAGACTAAAAGGCTCATCCTTGGCCTCCTTAAGAATCTGTT
>Pg-03r170320s1071216:144263-163208_3731
GACTAAAAGGCTCATCCTTGGCCTCCTTAAGAATCTGTTGCACAACAACCCTGGCATCCCCAACGAGCCCCACAGATGGC
>Pg-03r170320s1071216:144263-163208_3772
ACAACAACCCTGGCATCCCCAACGAGCCCCACAGATGGCTTCCTCACCTCCATCTCCTCCTTTGAAACATCCACCAGAAT
>Pg-03r170320s1071216:144263-163208_3813
CCTCACCTCCATCTCCTCCTTTGAAACATCCACCAGAATAAATTTCACATCCTTAGACCATCTCGGGGGCTCCCCAAAAT
>Pg-03r170320s1071216:144263-163208_3854
ATTTCACATCCTTAGACCATCTCGGGGGCTCCCCAAAATGCAGCATCCAATTAAGCCTGGCGCCCACTATCAGCGCAACA
>Pg-03r170320s1071216:144263-163208_3895
AGCATCCAATTAAGCCTGGCGCCCACTATCAGCGCAACATCACACTGCCCAATTGCCAGCGACCGAGCAGCAGTTGCAGA
>Pg-03r170320s1071216:144263-163208_3936
ACACTGCCCAATTGCCAGCGACCGAGCAGCAGTTGCAGAGAGCTCGTGGGTATCAGGCAGAAGCCCCTTGCCCATTGGAG
>Pg-03r170320s1071216:144263-163208_3977
GCTCGTGGGTATCAGGCAGAAGCCCCTTGCCCATTGGAGTCGGTAAGAATGGGATCCCGGTGAGCCGAACCAGGTCCGAT
>Pg-03r170320s1071216:144263-163208_4018
GGTAAGAATGGGATCCCGGTGAGCCGAACCAGGTCCGATAAAGCCCCCTCCGCCCGAGCATAGGCAGCCCCCTTCCCCAC
>Pg-03r170320s1071216:144263-163208_4059
AGCCCCCTCCGCCCGAGCATAGGCAGCCCCCTTCCCCACAACGATCAACGGCCTCTGCGCCTCCCGGAGCAACGAAACCG
>Pg-03r170320s1071216:144263-163208_4100
CGATCAACGGCCTCTGCGCCTCCCGGAGCAACGAAACCGCAGTCCGAATATCCGACTCCTTAGCGCAGAGCTCCGGAATT
>Pg-03r170320s1071216:144263-163208_4141
GTCCGAATATCCGACTCCTTAGCGCAGAGCTCCGGAATTAAACCCGGGCGAGACCAAAAGGGCACGAAGGGTTCGATCTT
>Pg-03r170320s1071216:144263-163208_4182
ACCCGGGCGAGACCAAAAGGGCACGAAGGGTTCGATCTTTGCCAAGAGCCCATCTGCTTCTTTTTCATCAATAGTCTCAT
>Pg-03r170320s1071216:144263-163208_4223
CCAAGAGCCCATCTGCTTCTTTTTCATCAATAGTCTCATGGAGAATATCGGCGGGGAGATCTATGTAGCACCCGCCGGGC
>Pg-03r170320s1071216:144263-163208_4264
AGAATATCGGCGGGGAGATCTATGTAGCACCCGCCGGGCCTGCCCGAGGCAGCGAAATTCACAGCCTGGGCAACGAGAGA
>Pg-03r170320s1071216:144263-163208_4305
GCCCGAGGCAGCGAAATTCACAGCCTGGGCAACGAGAGACGGAATTTCAGAGATTTTGCGAGCCTTACCTGAGAATTTGA
>Pg-03r170320s1071216:144263-163208_4346
GAATTTCAGAGATTTTGCGAGCCTTACCTGAGAATTTGACGAAGGGCTTCACAGCCTCCAGCTGGTCGAGTTCCTGGAAA
>Pg-03r170320s1071216:144263-163208_4387
AAGGGCTTCACAGCCTCCAGCTGGTCGAGTTCCTGGAAATCGCCCTTACCGAAGTCCGCCTGGTCGCAGGAGCCTGATAT
>Pg-03r170320s1071216:144263-163208_4428
GCCCTTACCGAAGTCCGCCTGGTCGCAGGAGCCTGATATCATGATCATGGGCCACGTATTGATCATAGCGTTGCTAAGCC
>Pg-03r170320s1071216:144263-163208_4469
TGATCATGGGCCACGTATTGATCATAGCGTTGCTAAGCCCCGCAAGCCCGTGGACGCACCCCGGCCCCGATACCGTCAAG
>Pg-03r170320s1071216:144263-163208_4510
GCAAGCCCGTGGACGCACCCCGGCCCCGATACCGTCAAGAGGACCCCCGGCTTGCCCGTCAGATACCCGAAGGCGCTCGC
>Pg-03r170320s1071216:144263-163208_4551
GACCCCCGGCTTGCCCGTCAGATACCCGAAGGCGCTCGCTGCGTAGCCCGCAGATTGTTCGTTGTGGAAGGCAACGAAGC
>Pg-03r170320s1071216:144263-163208_4592
CGTAGCCCGCAGATTGTTCGTTGTGGAAGGCAACGAAGCGGACGCCTTCCTTGACTGAGCAATTGGCGAAGGATGTCACC
>Pg-03r170320s1071216:144263-163208_4633
ACGCCTTCCTTGACTGAGCAATTGGCGAAGGATGTCACCGGAATGCCCACCACTCCGAACATGTGATCGATGCCTGCTTT
>Pg-03r170320s1071216:144263-163208_4674
AATGCCCACCACTCCGAACATGTGATCGATGCCTGCTTTCGCCAGGGCCTTCGCTGCTACAGTGTTGCCGTCGATTAAAC
>Pg-03r170320s1071216:144263-163208_4715
CCAGGGCCTTCGCTGCTACAGTGTTGCCGTCGATTAAACTCGGCTTCTGTTGATTGTCCGCCATTGATGGATGAATGGAT
>Pg-03r170320s1071216:144263-163208_4756
GGCTTCTGTTGATTGTCCGCCATTGATGGATGAATGGATTGAAATTTTCGATTAGGGAAATGCACAGAACTATGTCCCCA
>Pg-03r170320s1071216:144263-163208_4797
AAATTTTCGATTAGGGAAATGCACAGAACTATGTCCCCAAAACTATGAATACCTCCAGGCTCCAAGGCTTATACTCTATG
>Pg-03r170320s1071216:144263-163208_4838
ACTATGAATACCTCCAGGCTCCAAGGCTTATACTCTATGATTGAGCAGGGCAGAGCGAGTCGGATTCCCAAGTAGATATA
>Pg-03r170320s1071216:144263-163208_4879
TGAGCAGGGCAGAGCGAGTCGGATTCCCAAGTAGATATACACTGATTGGATAAATATTTTTGTGTTTCAGAGAGCGGGGG
>Pg-03r170320s1071216:144263-163208_4920
CTGATTGGATAAATATTTTTGTGTTTCAGAGAGCGGGGGCTTGTGGAGAAGTCCACGTGTAATTTAAAAAAGCTGCCAAA
>Pg-03r170320s1071216:144263-163208_4961
TGTGGAGAAGTCCACGTGTAATTTAAAAAAGCTGCCAAACAAACATTAAATATACTTTTCATAAAGAAGCTGCCAAACAA
>Pg-03r170320s1071216:144263-163208_5002
AACATTAAATATACTTTTCATAAAGAAGCTGCCAAACAAACATTAAATGTACTTATTATAAAAACTAATCAGACATATGT
>Pg-03r170320s1071216:144263-163208_5043
ATTAAATGTACTTATTATAAAAACTAATCAGACATATGTTTAATGTGTTTAAGTGGGGCCATGATCCATCGAATCTGAAG
>Pg-03r170320s1071216:144263-163208_5084
AATGTGTTTAAGTGGGGCCATGATCCATCGAATCTGAAGTGGCGTGATTCTGAAGTTAACCAATGAAATAATTCAGGTAG
>Pg-03r170320s1071216:144263-163208_5125
GCGTGATTCTGAAGTTAACCAATGAAATAATTCAGGTAGGGCGAGCAAGAGGGAGGCAGTATTTGCATACTAGCTTCCAC
>Pg-03r170320s1071216:144263-163208_5166
CGAGCAAGAGGGAGGCAGTATTTGCATACTAGCTTCCACAAAATCTAGGGGAAGATTTTATATAAAATTGTAATATTTGT
>Pg-03r170320s1071216:144263-163208_5207
AATCTAGGGGAAGATTTTATATAAAATTGTAATATTTGTTGTGGAATTATAAGTCCTGATTAAAAAAAGTATAAAAATAA
>Pg-03r170320s1071216:144263-163208_5248
TGGAATTATAAGTCCTGATTAAAAAAAGTATAAAAATAACAATATGGTTCTCCCTTAACAAAGTTGATCTTGTCAAGTAG
>Pg-03r170320s1071216:144263-163208_5289
ATATGGTTCTCCCTTAACAAAGTTGATCTTGTCAAGTAGCTATATAGTGGTGGATGGGTAGGTATATTTCCATATTGGAA
>Pg-03r170320s1071216:144263-163208_5330
ATATAGTGGTGGATGGGTAGGTATATTTCCATATTGGAAGGGTAGCTATATTAAAGTGGAAAATTGAGAGTAGATAAATT
>Pg-03r170320s1071216:144263-163208_5371
GTAGCTATATTAAAGTGGAAAATTGAGAGTAGATAAATTTAATTTTTTTTTTATAATTTATTATTTTTAATGAAATTTTA
>Pg-03r170320s1071216:144263-163208_5412
ATTTTTTTTTTATAATTTATTATTTTTAATGAAATTTTAATAATTTGGGTTTTAATTAAATTTTAATAATTTGGGTTTTA
>Pg-03r170320s1071216:144263-163208_5453
AATTTGGGTTTTAATTAAATTTTAATAATTTGGGTTTTAATTAAATTTTAATAATTTGCCTTTTTTAAAACTAGTTAAAA
>Pg-03r170320s1071216:144263-163208_5494
TAAATTTTAATAATTTGCCTTTTTTAAAACTAGTTAAAATTTTAAATGTAAAGTTTCATTGTTAAAGTTACAATGTGAAA
>Pg-03r170320s1071216:144263-163208_5535
TTAAATGTAAAGTTTCATTGTTAAAGTTACAATGTGAAATTATAATTTTGGCCAAATAAGATTTGGTCAAAAAAGTTTGA
>Pg-03r170320s1071216:144263-163208_5576
ATAATTTTGGCCAAATAAGATTTGGTCAAAAAAGTTTGAAAAAAAATAAATAAAGTGAAGTTGTTCATTTTATTAATTTA
>Pg-03r170320s1071216:144263-163208_5617
AAAAATAAATAAAGTGAAGTTGTTCATTTTATTAATTTACTATGTAGTCAAATTATTACATGGAAGTCTCTAGTTCCACA
>Pg-03r170320s1071216:144263-163208_5658
ATGTAGTCAAATTATTACATGGAAGTCTCTAGTTCCACAAATAAAGAAGTCTAGTTAATTAATATAATTTATATGACTAA
>Pg-03r170320s1071216:144263-163208_5699
TAAAGAAGTCTAGTTAATTAATATAATTTATATGACTAAACTTTGATTTTAAATGAGATTATTAATATTATTTAATCTCA
>Pg-03r170320s1071216:144263-163208_5740
TTTGATTTTAAATGAGATTATTAATATTATTTAATCTCATGATATACATTTTTTTCCAAAAAAAAATTACTCATTATATT
>Pg-03r170320s1071216:144263-163208_5781
ATATACATTTTTTTCCAAAAAAAAATTACTCATTATATTATAGATATAATTTGTGTATACATGGCATAAACTTAGTTAAA
>Pg-03r170320s1071216:144263-163208_5822
AGATATAATTTGTGTATACATGGCATAAACTTAGTTAAATATTAGCTTGATAGAGGTAGCTTATGTTTTTGTGCTTTAAG
>Pg-03r170320s1071216:144263-163208_5863
TTAGCTTGATAGAGGTAGCTTATGTTTTTGTGCTTTAAGACTATTAAGAGTTATCGAGAGAGTATATAGGACTTCCCCAG
>Pg-03r170320s1071216:144263-163208_5904
TATTAAGAGTTATCGAGAGAGTATATAGGACTTCCCCAGCCCTAGAATCAAATTTATTCCTATTATAACCGAGTGTTCGG
>Pg-03r170320s1071216:144263-163208_5945
CTAGAATCAAATTTATTCCTATTATAACCGAGTGTTCGGACCCAGGACTCCAACTCAACCAATGAGTAATCAAATGTAAA
>Pg-03r170320s1071216:144263-163208_5986
CCAGGACTCCAACTCAACCAATGAGTAATCAAATGTAAAGAGTTTAATAGATTTTTCCAGGTCTGTGAGGCAAAGATCGA
>Pg-03r170320s1071216:144263-163208_6027
GTTTAATAGATTTTTCCAGGTCTGTGAGGCAAAGATCGATCTATTTGTAGTTGTTCTGAACCAAGTAGAGACCAAGAAAT
>Pg-03r170320s1071216:144263-163208_6068
TATTTGTAGTTGTTCTGAACCAAGTAGAGACCAAGAAATATGGAAGATATTTGTCTTTGATTACCCTATGCCATATACCA
>Pg-03r170320s1071216:144263-163208_6109
GGAAGATATTTGTCTTTGATTACCCTATGCCATATACCATCCTTCATCAACACTCGCCACAGAGAGTTAGGTGCCAACGC
>Pg-03r170320s1071216:144263-163208_6150
CTTCATCAACACTCGCCACAGAGAGTTAGGTGCCAACGCTCTATTAAAAAGAAAAATATTTCTTAATCCCCAGCCGCCCA
>Pg-03r170320s1071216:144263-163208_6191
TATTAAAAAGAAAAATATTTCTTAATCCCCAGCCGCCCAAGAGCTTTGGTTTGGTGATAATTTCCCAACTACACAAATGT
>Pg-03r170320s1071216:144263-163208_6232
AGCTTTGGTTTGGTGATAATTTCCCAACTACACAAATGTAAATGTTGTTTTTCGCTACAGCCCGACCAAAGAAAATTGAA
>Pg-03r170320s1071216:144263-163208_6273
ATGTTGTTTTTCGCTACAGCCCGACCAAAGAAAATTGAAAATCAATCTTTTGATCTTGTTGAGCACAGAGTCTGGTATGG
>Pg-03r170320s1071216:144263-163208_6314
TCAATCTTTTGATCTTGTTGAGCACAGAGTCTGGTATGGCTGCCAGTGCCATCCAATACACATGTTGACTTTCAAGAACC
>Pg-03r170320s1071216:144263-163208_6355
GCCAGTGCCATCCAATACACATGTTGACTTTCAAGAACCGCTTTGATTAGAATGAAGCGACCTCCAAGAGAAAGACACAT
>Pg-03r170320s1071216:144263-163208_6396
TTTGATTAGAATGAAGCGACCTCCAAGAGAAAGACACATGTTGCACCAATGTTCGATCCTTTTTTCAAACTTAGTTATTA
>Pg-03r170320s1071216:144263-163208_6437
TGCACCAATGTTCGATCCTTTTTTCAAACTTAGTTATTAACCATCTCCATTCTGCAGCCTTGTAAGTTTCATCTTTTAGG
>Pg-03r170320s1071216:144263-163208_6478
CATCTCCATTCTGCAGCCTTGTAAGTTTCATCTTTTAGGAAGTATCTAGGATATCTGAAACCTTTCGAGAGATCAACAAA
>Pg-03r170320s1071216:144263-163208_6519
GTATCTAGGATATCTGAAACCTTTCGAGAGATCAACAAAGTTGTATGGAAAGGCTTCTTTAAATTTTTCTAATATCTCCC
>Pg-03r170320s1071216:144263-163208_6560
TGTATGGAAAGGCTTCTTTAAATTTTTCTAATATCTCCCCTTGTATTCCAAAATAATGAAAGGTTGACTTTGTCAAGTTT
>Pg-03r170320s1071216:144263-163208_6601
TGTATTCCAAAATAATGAAAGGTTGACTTTGTCAAGTTTATCTTCATACCCGATGCACTGCAAAATATTTTTAAGAGGTC
>Pg-03r170320s1071216:144263-163208_6610
AAATAATGAAAGGTTGACTTTGTCAAGTTTATCTTCATACCCGATGCACTGCAAAATATTTTTAAGAGGTCATTTATCTC
>Pg-03r170320s1071216:144263-163208_6740
GGAATAGAAATATATCAATCCCAACCCCTTCCCTATATATTGTAATGTCTCGTATTATTTAGCTAAAGTAATAATAAGTA
>Pg-03r170320s1071216:144263-163208_6781
GTAATGTCTCGTATTATTTAGCTAAAGTAATAATAAGTAATAAATATTAGATAAAGAAAATAAATAAATGGTAGTATATA
>Pg-03r170320s1071216:144263-163208_6822
AAATATTAGATAAAGAAAATAAATAAATGGTAGTATATATTGTAATGTCTCGTATTATTTAGCTAAAGTAATAAATATTA
>Pg-03r170320s1071216:144263-163208_6863
GTAATGTCTCGTATTATTTAGCTAAAGTAATAAATATTAGATAAAGAAAATAAATAAATGGTAGAAATGATAATAAGGGA
>Pg-03r170320s1071216:144263-163208_6904
TAAAGAAAATAAATAAATGGTAGAAATGATAATAAGGGATAATAGATAAAGTAATAAAGAATAGTAACTAGTAGTTATAA
>Pg-03r170320s1071216:144263-163208_6945
ATAGATAAAGTAATAAAGAATAGTAACTAGTAGTTATAATAAAACAACTAATTTATTAGAAATGAAGAAAAGGTAAAAAG
>Pg-03r170320s1071216:144263-163208_6986
AAACAACTAATTTATTAGAAATGAAGAAAAGGTAAAAAGAAGAGAAGTAATTAAATATAATTAATGGAAAAATTGAAAAA
>Pg-03r170320s1071216:144263-163208_7027
GAGAAGTAATTAAATATAATTAATGGAAAAATTGAAAAATAAAAAAAAAAAAAAAAAAAAAGACTAAAAGATGTACGATG
>Pg-03r170320s1071216:144263-163208_7068
AAAAAAAAAAAAAAAAAAAAGACTAAAAGATGTACGATGACAAGTGGAACCTATGCATGGAGCTTTTTGCATGGATGGAT
>Pg-03r170320s1071216:144263-163208_7109
AAGTGGAACCTATGCATGGAGCTTTTTGCATGGATGGATATGAAGAACGCTATTTAATGAATGTGGAGAAGGGAGTGAAA
>Pg-03r170320s1071216:144263-163208_7150
GAAGAACGCTATTTAATGAATGTGGAGAAGGGAGTGAAACATCTTTTGCTTGGGCAAGTAAGGATTATAAATTGGTATAG
>Pg-03r170320s1071216:144263-163208_7191
TCTTTTGCTTGGGCAAGTAAGGATTATAAATTGGTATAGGTAGTTGATTGAGAGCTTGGTGAACTTTTAGTTGTGATGAC
>Pg-03r170320s1071216:144263-163208_7232
AGTTGATTGAGAGCTTGGTGAACTTTTAGTTGTGATGACAGAAAGATTGATCGGGAGGAAAGTCTTCCTCTACACTTGGT
>Pg-03r170320s1071216:144263-163208_7273
AAAGATTGATCGGGAGGAAAGTCTTCCTCTACACTTGGTTGTGGTCAACTAGATAAGGAATTGCAACACAACAATTCTAT
>Pg-03r170320s1071216:144263-163208_7314
TGGTCAACTAGATAAGGAATTGCAACACAACAATTCTATGTTTCCCCAGATTGTAAGTGAATTGATCTTTGCAATTTTCA
>Pg-03r170320s1071216:144263-163208_7355
TTCCCCAGATTGTAAGTGAATTGATCTTTGCAATTTTCAAGTATATTAGCATCGGACAGGTACTTCCACATAGGCTCTGT
>Pg-03r170320s1071216:144263-163208_7396
TATATTAGCATCGGACAGGTACTTCCACATAGGCTCTGTGTCTAGCTTGTGGAAGTCGTCCTTGTAACCTCTCATAAAAC
>Pg-03r170320s1071216:144263-163208_7437
CTAGCTTGTGGAAGTCGTCCTTGTAACCTCTCATAAAACTTTAGGAAGCTCACTTTATGAATCATTAATTAAAGTGCAAG
>Pg-03r170320s1071216:144263-163208_7478
TAGGAAGCTCACTTTATGAATCATTAATTAAAGTGCAAGTCCTTTTAATTAATTAAGTTAAATGCCTAAGTTTTATGGCA
>Pg-03r170320s1071216:144263-163208_7519
CTTTTAATTAATTAAGTTAAATGCCTAAGTTTTATGGCATTAGTAACTTAAGTGAGAGTTAATTAAGTCATAATCGTTAG
>Pg-03r170320s1071216:144263-163208_7560
AGTAACTTAAGTGAGAGTTAATTAAGTCATAATCGTTAGATCTAAAGTGAATGTGAGATTAGATCTCAATCATTGATCGC
>Pg-03r170320s1071216:144263-163208_7601
CTAAAGTGAATGTGAGATTAGATCTCAATCATTGATCGCTTTAGAAGATCCAGGGTTTTGGATTTAGGGTTAACTCAATG
>Pg-03r170320s1071216:144263-163208_7642
TAGAAGATCCAGGGTTTTGGATTTAGGGTTAACTCAATGTAAAAAAAGGTTGTCTAGGTGACAGGATGAGACACTCTGAG
>Pg-03r170320s1071216:144263-163208_7683
AAAAAAGGTTGTCTAGGTGACAGGATGAGACACTCTGAGTAGAAAGTGAGGAGATTTCATTGAGTGGATGAATAGAGTTC
>Pg-03r170320s1071216:144263-163208_7724
GAAAGTGAGGAGATTTCATTGAGTGGATGAATAGAGTTCATCCAAGTGTGAGTGGGCAATGCTAAGGAAGGGTGTAAAGA
>Pg-03r170320s1071216:144263-163208_7765
CCAAGTGTGAGTGGGCAATGCTAAGGAAGGGTGTAAAGAACAAGGGAGATAACAGTCAGGTGGGCTAGGCTATTTGCTAC
>Pg-03r170320s1071216:144263-163208_7806
AAGGGAGATAACAGTCAGGTGGGCTAGGCTATTTGCTACAGTATTGTATTTCTTTGATGGGCCATTATCCCAGGATGGGA
>Pg-03r170320s1071216:144263-163208_7847
TATTGTATTTCTTTGATGGGCCATTATCCCAGGATGGGAGACCGAGATTTATAATAATAAATCAAGTTGAGATCTGGTTT
>Pg-03r170320s1071216:144263-163208_7888
CCGAGATTTATAATAATAAATCAAGTTGAGATCTGGTTTTCCCTTTGGCATTTTTTTTAGAAGTGTTTACCCGAGTATCT
>Pg-03r170320s1071216:144263-163208_7929
CCTTTGGCATTTTTTTTAGAAGTGTTTACCCGAGTATCTTGTGCAATGTATTATTGGTTTGTTTTAATGCTTCCATTAAT
>Pg-03r170320s1071216:144263-163208_7970
TGCAATGTATTATTGGTTTGTTTTAATGCTTCCATTAATATTTGGTTGACAACCTAGCTGTGCAATTAATAAATAAAGTG
>Pg-03r170320s1071216:144263-163208_8011
TTGGTTGACAACCTAGCTGTGCAATTAATAAATAAAGTGATTTTATTTTGAGCTAAATGTTGGGTGCTAGGTTCAATTAA
>Pg-03r170320s1071216:144263-163208_8052
TTTATTTTGAGCTAAATGTTGGGTGCTAGGTTCAATTAAATCAACATGGTATCAAAGTCGAGACTTTGACGGAAACCAAA
>Pg-03r170320s1071216:144263-163208_8093
CAACATGGTATCAAAGTCGAGACTTTGACGGAAACCAAAATTGCGTTGAAGAACATTTTTTGCGGCAGAAAAATAATGTT
>Pg-03r170320s1071216:144263-163208_8134
TGCGTTGAAGAACATTTTTTGCGGCAGAAAAATAATGTTTTTCTCAGGTTTGTAGAAGGGTAATTTAAAAAAAAAAAACG
>Pg-03r170320s1071216:144263-163208_8175
TCTCAGGTTTGTAGAAGGGTAATTTAAAAAAAAAAAACGAAGAAGAGATTTGTTGTACAGATACGTACAAGCACATGGAT
>Pg-03r170320s1071216:144263-163208_8216
GAAGAGATTTGTTGTACAGATACGTACAAGCACATGGATTGGTTGGAGATAAATCAGGTCCTTGAAGTAAGATCGTTGCC
>Pg-03r170320s1071216:144263-163208_8257
GTTGGAGATAAATCAGGTCCTTGAAGTAAGATCGTTGCCATGTGTCAAGGATCTGCATAACAGCCAAAGGCGAGTGTTGG
>Pg-03r170320s1071216:144263-163208_8298
GTGTCAAGGATCTGCATAACAGCCAAAGGCGAGTGTTGGCATCGTGGGCTGCATAGAAGTTGTCAAGGAAGAATTGACAG
>Pg-03r170320s1071216:144263-163208_8339
TCGTGGGCTGCATAGAAGTTGTCAAGGAAGAATTGACAGTTGTGGAGTGTACAGTCTGTGTGCTGAGTGACAATTGAGTT
>Pg-03r170320s1071216:144263-163208_8380
GTGGAGTGTACAGTCTGTGTGCTGAGTGACAATTGAGTTGTGCAAAGCAGATTACATCGAAAAATTTGTGTGGTGCTAAG
>Pg-03r170320s1071216:144263-163208_8421
GCAAAGCAGATTACATCGAAAAATTTGTGTGGTGCTAAGTGGATCGAGGACCTAGCTGAGATAGTTGGCAAGAGCAGTAG
>Pg-03r170320s1071216:144263-163208_8462
GATCGAGGACCTAGCTGAGATAGTTGGCAAGAGCAGTAGGGTTTGACGCCTGTAGTCAGGTAGAGTGTCAACAACTAAGG
>Pg-03r170320s1071216:144263-163208_8503
TTTGACGCCTGTAGTCAGGTAGAGTGTCAACAACTAAGGTAGAGGCTAACAGACAGGGATTGACAAAGGATCGGCGTGGA
>Pg-03r170320s1071216:144263-163208_8544
GAGGCTAACAGACAGGGATTGACAAAGGATCGGCGTGGAACATGTGGGATGTCAAAGATGGAGCAACAAATTCGAGTGGT
>Pg-03r170320s1071216:144263-163208_8585
ATGTGGGATGTCAAAGATGGAGCAACAAATTCGAGTGGTGATTGCAAACAACAGAGCACCCATGTGGAGGCAGATCGGGC
>Pg-03r170320s1071216:144263-163208_8626
TTGCAAACAACAGAGCACCCATGTGGAGGCAGATCGGGCATGTGAAGGAGTCGTTAAAGGCCGTTGCAAGTGACAGCGTG
>Pg-03r170320s1071216:144263-163208_8667
GTGAAGGAGTCGTTAAAGGCCGTTGCAAGTGACAGCGTGAAGGATGCTGCAGATATGAGTGGGTGGCAAATCGAGCAGTT
>Pg-03r170320s1071216:144263-163208_8708
GGATGCTGCAGATATGAGTGGGTGGCAAATCGAGCAGTTGTCGTGGATTGTGGTTGAGCGTGTTGAGCTGCAAAGGAGAC
>Pg-03r170320s1071216:144263-163208_8749
CGTGGATTGTGGTTGAGCGTGTTGAGCTGCAAAGGAGACAATCATAGACAGTATAGCAACTGGGCGAAAAAAGGGAGACG
>Pg-03r170320s1071216:144263-163208_8790
TCATAGACAGTATAGCAACTGGGCGAAAAAAGGGAGACGACAAAGACTATAGGTGCGTGGAAGTCGATTGGATAGTTCGC
>Pg-03r170320s1071216:144263-163208_8831
AAAGACTATAGGTGCGTGGAAGTCGATTGGATAGTTCGCGGGTTGAATGAGTGGAAGTAAAGGGACCGAGTGGAGTGACG
>Pg-03r170320s1071216:144263-163208_8872
GTTGAATGAGTGGAAGTAAAGGGACCGAGTGGAGTGACGGCTACAGGTGCAGCCGCCAAAGGTTGCAGCATCGTCGACCA
>Pg-03r170320s1071216:144263-163208_8913
TACAGGTGCAGCCGCCAAAGGTTGCAGCATCGTCGACCAAGCTAAAGACACGGCAGAGGATAGTATGGGTCAGCTGCCAG
>Pg-03r170320s1071216:144263-163208_8954
CTAAAGACACGGCAGAGGATAGTATGGGTCAGCTGCCAGTGCAAAAGACAATCCACCAACCAACAAATAGGGTCATAGAA
>Pg-03r170320s1071216:144263-163208_8995
CAAAAGACAATCCACCAACCAACAAATAGGGTCATAGAACCACCCAACAAGGGCCAAGAAGTCGCGAGCAGACCCAACAG
>Pg-03r170320s1071216:144263-163208_9036
ACCCAACAAGGGCCAAGAAGTCGCGAGCAGACCCAACAGGGGTTGGGTAGCAGCCAAGAGTGCCCATAAAATACCCAGGC
>Pg-03r170320s1071216:144263-163208_9077
GTTGGGTAGCAGCCAAGAGTGCCCATAAAATACCCAGGCAACAGCAGAAGGCTGCGAGCAACCTCGAGCAGGGGTTCAGT
>Pg-03r170320s1071216:144263-163208_9118
CAGCAGAAGGCTGCGAGCAACCTCGAGCAGGGGTTCAGTGAGCAGGAAACAAATCCAGGCAACGAGCAACAAGCTCAGAC
>Pg-03r170320s1071216:144263-163208_9159
GCAGGAAACAAATCCAGGCAACGAGCAACAAGCTCAGACAATGGGGAATAGGACTGGGTTGCAGGTTTGGGAAGCACAAA
>Pg-03r170320s1071216:144263-163208_9200
TGGGGAATAGGACTGGGTTGCAGGTTTGGGAAGCACAAATTTTGAGTTTATTAGCAGGTTGCGGAGATGGCCGCATCTGG
>Pg-03r170320s1071216:144263-163208_9241
TTGAGTTTATTAGCAGGTTGCGGAGATGGCCGCATCTGGTTTGCGAGTTGAAGATGGGTTGGACAGGGTGTCTGACTGCA
>Pg-03r170320s1071216:144263-163208_9282
TGCGAGTTGAAGATGGGTTGGACAGGGTGTCTGACTGCAATCCTTGGAAGAAGAGGATTATGTTGGTGTTGATAGAGAAC
>Pg-03r170320s1071216:144263-163208_9323
CCTTGGAAGAAGAGGATTATGTTGGTGTTGATAGAGAACGAGATCTGGGAACTTGTTAATACTCAGATAACTCCTCCAAC
>Pg-03r170320s1071216:144263-163208_9364
GATCTGGGAACTTGTTAATACTCAGATAACTCCTCCAACAGATGCAGCAGAATTGGTCATCCATAATCAGAAGGATGTGA
>Pg-03r170320s1071216:144263-163208_9405
ATGCAGCAGAATTGGTCATCCATAATCAGAAGGATGTGAAAGCCAGACGCATCATTCTAGATGGAGTGAAGGATCACTTG
>Pg-03r170320s1071216:144263-163208_9446
GCCAGACGCATCATTCTAGATGGAGTGAAGGATCACTTGATCCCTCATTTATCAGGAAAGACAATTGTCAGGGACATGTG
>Pg-03r170320s1071216:144263-163208_9487
CCCTCATTTATCAGGAAAGACAATTGTCAGGGACATGTGGGAGGCTCTAAAGGGTTTATTTCAAAGTAAAAATGAGAATC
>Pg-03r170320s1071216:144263-163208_9528
AGGCTCTAAAGGGTTTATTTCAAAGTAAAAATGAGAATCGCAAAATGGTGCTAAGAGAGAAGCTTAGAGACATAAAGATG
>Pg-03r170320s1071216:144263-163208_9569
AAAATGGTGCTAAGAGAGAAGCTTAGAGACATAAAGATGACAGGATTAGACATGGTCACAAGTTATCTCACTCGGATCCA
>Pg-03r170320s1071216:144263-163208_9610
AGGATTAGACATGGTCACAAGTTATCTCACTCGGATCCAACGGGTTCGAGATGAACTGGTTGCAGTTGGGGAGACTGTGG
>Pg-03r170320s1071216:144263-163208_9651
GGGTTCGAGATGAACTGGTTGCAGTTGGGGAGACTGTGGGTAATTCAGAGTTGGTGAGGATGGCACTCAAAGGATTCGAG
>Pg-03r170320s1071216:144263-163208_9692
AATTCAGAGTTGGTGAGGATGGCACTCAAAGGATTCGAGTGGACATCGGTCACAAACAAATCGTGGCACGAGAGAACCTC
>Pg-03r170320s1071216:144263-163208_9733
GACATCGGTCACAAACAAATCGTGGCACGAGAGAACCTCCCTGATTGGTCGAGGTTGTGGGATGACTTTGTTCAGAAAGA
>Pg-03r170320s1071216:144263-163208_9774
TGATTGGTCGAGGTTGTGGGATGACTTTGTTCAGAAAGAACTTTGAGATGAAGAAATAAATGGAAGTCGACACAAGAATG
>Pg-03r170320s1071216:144263-163208_9815
TTTGAGATGAAGAAATAAATGGAAGTCGACACAAGAATGATGATGAGAACCTTGCTCTTGCCAGCCAGGTAAAGAAGGGC
>Pg-03r170320s1071216:144263-163208_9856
GATGAGAACCTTGCTCTTGCCAGCCAGGTAAAGAAGGGCAAGTTCAAGAAGTTTGACAGTGGAGAGTCTACCTCTCGAGA
>Pg-03r170320s1071216:144263-163208_9897
GTTCAAGAAGTTTGACAGTGGAGAGTCTACCTCTCGAGACGGAAAGAAAGACATGAGCAAGATTAAGTGCTATGCATGTC
>Pg-03r170320s1071216:144263-163208_9938
GAAAGAAAGACATGAGCAAGATTAAGTGCTATGCATGTCACAAGTTTCAACACTATGCAGGTAAATGTTCAAACAAGAAG
>Pg-03r170320s1071216:144263-163208_9979
AAGTTTCAACACTATGCAGGTAAATGTTCAAACAAGAAGAAGGGTGGAAACGAGAGCCAACCAGATGTAGTTGCATTGAC
>Pg-03r170320s1071216:144263-163208_10020
GGGTGGAAACGAGAGCCAACCAGATGTAGTTGCATTGACAAAGGCTCAAATGGATGAATTTGCCAAGAAGTTTGAGTAGT
>Pg-03r170320s1071216:144263-163208_10061
AGGCTCAAATGGATGAATTTGCCAAGAAGTTTGAGTAGTCAAAGCTCTTACTTGTTTCCCAGACTACCTTGGGCACCATA
>Pg-03r170320s1071216:144263-163208_10102
AAGCTCTTACTTGTTTCCCAGACTACCTTGGGCACCATATCCACTGATGCATGGTTGATAGATAGTGGAGCCACATGTCA
>Pg-03r170320s1071216:144263-163208_10143
CACTGATGCATGGTTGATAGATAGTGGAGCCACATGTCATATGACATGAGCACAAGAGGTGTTTCAGAGCTTCACAGAGT
>Pg-03r170320s1071216:144263-163208_10184
TGACATGAGCACAAGAGGTGTTTCAGAGCTTCACAGAGTCTGAATCACATTTGTATGTGGAACTTGGTATGGGTACCAAG
>Pg-03r170320s1071216:144263-163208_10225
GAATCACATTTGTATGTGGAACTTGGTATGGGTACCAAGCATGCAGGCATGGATTTGGAACAGTGCCATTCTGGATAGAG
>Pg-03r170320s1071216:144263-163208_10266
TGCAGGCATGGATTTGGAACAGTGCCATTCTGGATAGAGTTGGGAGGCATATTGAGAGTGACAGGAGGCATATTGAGAGT
>Pg-03r170320s1071216:144263-163208_10307
GGGAGGCATATTGAGAGTGACAGGAGGCATATTGAGAGTGACAAATGTGTTATGGGTGCCAGAACTCAAGAGGATTGTGC
>Pg-03r170320s1071216:144263-163208_10348
CAAATGTGTTATGGGTGCCAGAACTCAAGAGGATTGTGCTCTCAGTCTTAGTGACTGAGAAGAAGGGCTATGAGGTGTTG
>Pg-03r170320s1071216:144263-163208_10389
TCAGTCTTAGTGACTGAGAAGAAGGGCTATGAGGTGTTGTTCCGAGATGGACAAGCACTAATCATGCCCAAAGGATCTAG
>Pg-03r170320s1071216:144263-163208_10430
CCGAGATGGACAAGCACTAATCATGCCCAAAGGATCTAGCTCAGACACAACAATTGTTTTTGGAGTTATAGAGAGCAACA
>Pg-03r170320s1071216:144263-163208_10471
CAGACACAACAATTGTTTTTGGAGTTATAGAGAGCAACATGTATATGATAAAGGGTCAACGTGTGCGAGCTATGGAAAGC
>Pg-03r170320s1071216:144263-163208_10512
TATATGATAAAGGGTCAACGTGTGCGAGCTATGGAAAGCAACAACATAGTGGTAGAGAACAAGGAGTAAGTAGCTCTGAA
>Pg-03r170320s1071216:144263-163208_10553
CAACATAGTGGTAGAGAACAAGGAGTAAGTAGCTCTGAAAGTTACCAGCTCAGAGGGAGTCAACCTTCAGGTTCCAGTGG
>Pg-03r170320s1071216:144263-163208_10594
TTACCAGCTCAGAGGGAGTCAACCTTCAGGTTCCAGTGGGAAGGAGTAGCCTTCCAAGTCTATCCAAAAAAATTCATGGT
>Pg-03r170320s1071216:144263-163208_10635
AGGAGTAGCCTTCCAAGTCTATCCAAAAAAATTCATGGTATGAGATGACCATGCAGGATGCTCAGAAGCAGGAGGCTTCT
>Pg-03r170320s1071216:144263-163208_10676
GAGATGACCATGCAGGATGCTCAGAAGCAGGAGGCTTCTAGGAGCATAGACAACAAGTCTTCGCAGGTAGATCCTAGCGA
>Pg-03r170320s1071216:144263-163208_10717
GAGCATAGACAACAAGTCTTCGCAGGTAGATCCTAGCGAGATTGCAAGGATAACTTTTTTGTCAGAGGGAGTAACCAATT
>Pg-03r170320s1071216:144263-163208_10758
TTGCAAGGATAACTTTTTTGTCAGAGGGAGTAACCAATTAGGTGGATTGGATAGTTGGCATGGTACCAGATCTGATAGCA
>Pg-03r170320s1071216:144263-163208_10799
GTGGATTGGATAGTTGGCATGGTACCAGATCTGATAGCAAAGATAGAGCCACCTTCAGGTGGTAGAAGTATCTTCCTTGC
>Pg-03r170320s1071216:144263-163208_10840
GATAGAGCCACCTTCAGGTGGTAGAAGTATCTTCCTTGCTAAGAGGGAGTGTTGATGTATTAGCATCAGACAAGTACTTC
>Pg-03r170320s1071216:144263-163208_10881
AGAGGGAGTGTTGATGTATTAGCATCAGACAAGTACTTCCACATAGGCTCTGTGTTTAACATGTGGAAATCGTCCTTGTA
>Pg-03r170320s1071216:144263-163208_10922
CATAGGCTCTGTGTTTAACATGTGGAAATCGTCCTTGTAACCTCTTAGAAAACTTTAGAAAGTTCACTTTATGAGTCATT
>Pg-03r170320s1071216:144263-163208_10963
CTCTTAGAAAACTTTAGAAAGTTCACTTTATGAGTCATTAATTAAAGTGAATGTCTTTTTAATTAAATAAGTTAAATGTC
>Pg-03r170320s1071216:144263-163208_11004
TTAAAGTGAATGTCTTTTTAATTAAATAAGTTAAATGTCTAAGTTTGGTGGCATTAGTAACTTAAGTGAGAGCTAATTAA
>Pg-03r170320s1071216:144263-163208_11045
AGTTTGGTGGCATTAGTAACTTAAGTGAGAGCTAATTAAGTAAAAATTGTTAGATCTAAAGTGAACGTGATATTAGATCT
>Pg-03r170320s1071216:144263-163208_11086
AAAAATTGTTAGATCTAAAGTGAACGTGATATTAGATCTCATTCATTGATCACTTTAGGATATCTAGGGTTTTGGATTTA
>Pg-03r170320s1071216:144263-163208_11127
TTCATTGATCACTTTAGGATATCTAGGGTTTTGGATTTAGGATTAACTCAATGTGATAAAAGGTGGTCTAGGTGAGAGGA
>Pg-03r170320s1071216:144263-163208_11168
ATTAACTCAATGTGATAAAAGGTGGTCTAGGTGAGAGGATGAAACACACTGAGTAGAGAGTGAGAAGATCTCATTGAGTG
>Pg-03r170320s1071216:144263-163208_11209
AAACACACTGAGTAGAGAGTGAGAAGATCTCATTGAGTGGGTGAAGAGAGTTCATCCAATTGTGAGTGGGCAGAGCTGAG
>Pg-03r170320s1071216:144263-163208_11250
TGAAGAGAGTTCATCCAATTGTGAGTGGGCAGAGCTGAGGAAAGGTGTAAAGGGTGGCAAGGGAGATAGCAGCCAGGTGG
>Pg-03r170320s1071216:144263-163208_11291
AAGGTGTAAAGGGTGGCAAGGGAGATAGCAGCCAGGTGGGCTAGGCTATTTGTTGAAGCATTGTATTCCTCTGATGGGCC
>Pg-03r170320s1071216:144263-163208_11332
TAGGCTATTTGTTGAAGCATTGTATTCCTCTGATGGGCCATTATCCTAGGATGAGAGCCCAAGATTTATAATAATAAATC
>Pg-03r170320s1071216:144263-163208_11373
TATCCTAGGATGAGAGCCCAAGATTTATAATAATAAATCAAGCTGAGATCTGGTTTTCCCTTCATAGTTTTTTTTAGGGG
>Pg-03r170320s1071216:144263-163208_11414
GCTGAGATCTGGTTTTCCCTTCATAGTTTTTTTTAGGGGTGTTTACCTGAATATCTTGTGCAATGTGTTATTGGTTTATG
>Pg-03r170320s1071216:144263-163208_11455
TTTACCTGAATATCTTGTGCAATGTGTTATTGGTTTATGTTTTAATGCTTCCGCTAATATTTGGTTGATAACCTAGCTAT
>Pg-03r170320s1071216:144263-163208_11496
TTAATGCTTCCGCTAATATTTGGTTGATAACCTAGCTATGCAATTAATAAATAAAGCAATTTTATTTCGAGTTAAATGTC
>Pg-03r170320s1071216:144263-163208_11537
AATTAATAAATAAAGCAATTTTATTTCGAGTTAAATGTCGGGTGCTAGATTTAGTGAAATCAACATATTTGTGTAAAGTT
>Pg-03r170320s1071216:144263-163208_11578
GTGCTAGATTTAGTGAAATCAACATATTTGTGTAAAGTTATGAAAATGTTGCAAACAATTATTAATGTTAGATATTGACA
>Pg-03r170320s1071216:144263-163208_11619
GAAAATGTTGCAAACAATTATTAATGTTAGATATTGACAAATCGAAGTATTACAAACATAGATTGTGATCCTTGGAGAAA
>Pg-03r170320s1071216:144263-163208_11660
TCGAAGTATTACAAACATAGATTGTGATCCTTGGAGAAAAGGTTTAAAGAACGTAAAAATTTTAAGGTAATGTTCTTACC
>Pg-03r170320s1071216:144263-163208_11701
GTTTAAAGAACGTAAAAATTTTAAGGTAATGTTCTTACCCTCCTCTTTACATAGTTCAGCCTAATATTTCTCATTACTAT
>Pg-03r170320s1071216:144263-163208_11742
CCTCTTTACATAGTTCAGCCTAATATTTCTCATTACTATTAAAGAAGCAAATGTTGGACCATCCCATCTAGGGAAATTTT
>Pg-03r170320s1071216:144263-163208_11783
AAGAAGCAAATGTTGGACCATCCCATCTAGGGAAATTTTTGTTTTCAATAGAGAATTAGATTTATTTTTTTTGACACCGT
>Pg-03r170320s1071216:144263-163208_11824
TTTTCAATAGAGAATTAGATTTATTTTTTTTGACACCGTAATAAATGCACAAGGACAATAGAGATATCAATCAATGTGCC
>Pg-03r170320s1071216:144263-163208_11865
TAAATGCACAAGGACAATAGAGATATCAATCAATGTGCCAAACGTTCATTCATTCACATTATTATGGACGGACAAGATTT
>Pg-03r170320s1071216:144263-163208_11906
ACGTTCATTCATTCACATTATTATGGACGGACAAGATTTTTAGAAAAGAACTTTTGGAAAACAACATTTTTCCACATGTA
>Pg-03r170320s1071216:144263-163208_11947
AGAAAAGAACTTTTGGAAAACAACATTTTTCCACATGTAAGTATTGGATGAACTAGGTGGACCATGGCAGTTCCATATTT
>Pg-03r170320s1071216:144263-163208_11988
TATTGGATGAACTAGGTGGACCATGGCAGTTCCATATTTCCTCTCTATAATGAGTATATTCTCATGTTGTGACGTTAGCT
>Pg-03r170320s1071216:144263-163208_12029
TCTCTATAATGAGTATATTCTCATGTTGTGACGTTAGCTTCTTTTTTACACCATGAACGGAGTTTCCAGGAATGTTTTCT
>Pg-03r170320s1071216:144263-163208_12070
TTTTTTACACCATGAACGGAGTTTCCAGGAATGTTTTCTAGAATGTTGTTGAGATTGGGTTTAGGAGTTGTTTCTTCTGC
>Pg-03r170320s1071216:144263-163208_12111
AATGTTGTTGAGATTGGGTTTAGGAGTTGTTTCTTCTGCTTAATATGGATCATCTTAAAAAGATAAACTCTTGGGGTTTT
>Pg-03r170320s1071216:144263-163208_12152
AATATGGATCATCTTAAAAAGATAAACTCTTGGGGTTTTATCTCATTCACAATTGTACATCGAGTGTTGGATAAGACAAT
>Pg-03r170320s1071216:144263-163208_12193
CTCATTCACAATTGTACATCGAGTGTTGGATAAGACAATTTTCTGACTGGGGTTTTCAAAAGACGTCTGTGCTTCTTTCA
>Pg-03r170320s1071216:144263-163208_12234
TCTGACTGGGGTTTTCAAAAGACGTCTGTGCTTCTTTCAAGTAGTTAGTTTATATCTTCTAAGACTTTGCCCTGCCCAAT
>Pg-03r170320s1071216:144263-163208_12275
TAGTTAGTTTATATCTTCTAAGACTTTGCCCTGCCCAATTTATGAACATTTTTGTGTAGAGGTCTAAGCATGCTTTGTCT
>Pg-03r170320s1071216:144263-163208_12316
ATGAACATTTTTGTGTAGAGGTCTAAGCATGCTTTGTCTTCTTTGGGAAGTATCGAGGGTTTTTCTAACTGGATAATTTT
>Pg-03r170320s1071216:144263-163208_12357
TTTGGGAAGTATCGAGGGTTTTTCTAACTGGATAATTTTGTCAATTTCAGATTCGTTTTAGACCACAGGTTGCAACTTTT
>Pg-03r170320s1071216:144263-163208_12398
CAATTTCAGATTCGTTTTAGACCACAGGTTGCAACTTTTTCATGTATCTGAAGTGGGAAATTTTTGGGTAGTTTTCATTA
>Pg-03r170320s1071216:144263-163208_12439
ATGTATCTGAAGTGGGAAATTTTTGGGTAGTTTTCATTATTTGGCCCTCTCCTCTCAATGCTAGTTTAGATGAAAGCTAG
>Pg-03r170320s1071216:144263-163208_12480
TGGCCCTCTCCTCTCAATGCTAGTTTAGATGAAAGCTAGTTAAAAATTATTCCTTATCAATCTTATTTTCAAAGACGGTT
>Pg-03r170320s1071216:144263-163208_12521
AAAAATTATTCCTTATCAATCTTATTTTCAAAGACGGTTTGAAACTTGGTATGGCTTTTTCCACCAAGGCAGAGCTTGAA
>Pg-03r170320s1071216:144263-163208_12562
AAACTTGGTATGGCTTTTTCCACCAAGGCAGAGCTTGAACGGATTGTGGACTCAGCATTCGAGGGAACCTCAATTTTCTC
>Pg-03r170320s1071216:144263-163208_12603
GATTGTGGACTCAGCATTCGAGGGAACCTCAATTTTCTCCTTCCTCAAATAGAAAATTCCCAGCTATAACCGATAATACT
>Pg-03r170320s1071216:144263-163208_12644
TCCTCAAATAGAAAATTCCCAGCTATAACCGATAATACTAGGATGACAAGGTCGCCACCCTCGCGAGTCTCCAAGAGCTG
>Pg-03r170320s1071216:144263-163208_12685
GATGACAAGGTCGCCACCCTCGCGAGTCTCCAAGAGCTGAAGGATATATGTCTTGAAAGAGGAAATCTTCAGAGGAAGTT
>Pg-03r170320s1071216:144263-163208_12726
GGATATATGTCTTGAAAGAGGAAATCTTCAGAGGAAGTTTCTAATGTCCAAGCGCTACTCAACCCATAAACAAAGGAACT
>Pg-03r170320s1071216:144263-163208_12767
TAATGTCCAAGCGCTACTCAACCCATAAACAAAGGAACTAGGTACTCTGAGAGGATTCGAGAATTGAAAAAGAAAGTACA
>Pg-03r170320s1071216:144263-163208_12808
GTACTCTGAGAGGATTCGAGAATTGAAAAAGAAAGTACAAGGAAAGACACCCACCTGAAAGTAAGGCAATTGGTTAAGGA
>Pg-03r170320s1071216:144263-163208_12849
GAAAGACACCCACCTGAAAGTAAGGCAATTGGTTAAGGAAATGGAAGATCTAGGCCATTTAGAAAGGAAACCTCCTAATG
>Pg-03r170320s1071216:144263-163208_12890
TGGAAGATCTAGGCCATTTAGAAAGGAAACCTCCTAATGACTCTTATCTTGACGAGTCATTTACTTTACTACTAAAGACC
>Pg-03r170320s1071216:144263-163208_12931
TCTTATCTTGACGAGTCATTTACTTTACTACTAAAGACCATCAACACACTTGGGGCAGGACATTATTCTAATCTACAGCT
>Pg-03r170320s1071216:144263-163208_12972
CAACACACTTGGGGCAGGACATTATTCTAATCTACAGCTACAGCAGAACGGGCAATCAGAGAATTCCAAGCGAGCTATAT
>Pg-03r170320s1071216:144263-163208_13013
AGCAGAACGGGCAATCAGAGAATTCCAAGCGAGCTATATATAGAAGCACATCTAATTCTTAAATCCCATGGTAACAAATT
>Pg-03r170320s1071216:144263-163208_13054
AGAAGCACATCTAATTCTTAAATCCCATGGTAACAAATTGATTCTCTGGTTGATTCGGTTCAAAATCTAATTCAGGGTTA
>Pg-03r170320s1071216:144263-163208_13095
TTCTCTGGTTGATTCGGTTCAAAATCTAATTCAGGGTTAGTAGACACAAAGTGAATGTTGAACGTAGAATAAAAATTAGT
>Pg-03r170320s1071216:144263-163208_13136
AGACACAAAGTGAATGTTGAACGTAGAATAAAAATTAGTGGTTCTTACAAATGAAATCTTCAATGGAAATATATTCAATT
>Pg-03r170320s1071216:144263-163208_13177
TTCTTACAAATGAAATCTTCAATGGAAATATATTCAATTCTATCTCCTATGCGACAGGATCTCGTATAAAATATCAGCAA
>Pg-03r170320s1071216:144263-163208_13218
ATCTCCTATGCGACAGGATCTCGTATAAAATATCAGCAATCCAAGATCAAAGACCATTTAAGGTATGATTGTCAAGCACA
>Pg-03r170320s1071216:144263-163208_13259
CAAGATCAAAGACCATTTAAGGTATGATTGTCAAGCACATAGATGTCATGGCCATCATCCAAATGGAACAGTTCATAGCT
>Pg-03r170320s1071216:144263-163208_13300
GATGTCATGGCCATCATCCAAATGGAACAGTTCATAGCTCACTTTTGTTTCAAACGCCTTGAAACGGGTTTCTTTGAAGG
>Pg-03r170320s1071216:144263-163208_13341
CTTTTGTTTCAAACGCCTTGAAACGGGTTTCTTTGAAGGTGGCCCTCGTCCTCAAATTAGTAGATTTGATATTGATTGGA
>Pg-03r170320s1071216:144263-163208_13382
GCCCTCGTCCTCAAATTAGTAGATTTGATATTGATTGGAGGATGAAGAATCATGGAACATGAAATATGATATAAGTAGTT
>Pg-03r170320s1071216:144263-163208_13423
ATGAAGAATCATGGAACATGAAATATGATATAAGTAGTTTGTCTTGCTCCTTTTAATGCAAAGTTCCCTAATCAACTAAT
>Pg-03r170320s1071216:144263-163208_13464
TCTTGCTCCTTTTAATGCAAAGTTCCCTAATCAACTAATTACAAAAAACATCAATTGCACGTATAGTTGCATAGTAAGTA
>Pg-03r170320s1071216:144263-163208_13505
CAAAAAACATCAATTGCACGTATAGTTGCATAGTAAGTAAAGCGCATTAAGAAATCAAGTCATCAACTTAAAGAAATTCC
>Pg-03r170320s1071216:144263-163208_13546
GCGCATTAAGAAATCAAGTCATCAACTTAAAGAAATTCCCAACCAATGCTTTCCTTGGTGTCCAGATAAATCATCTCAAT
>Pg-03r170320s1071216:144263-163208_13587
ACCAATGCTTTCCTTGGTGTCCAGATAAATCATCTCAATTGTCTGGGTAAACCAGCATAATTTTGTTTTTTGTGTAAACT
>Pg-03r170320s1071216:144263-163208_13628
TCTGGGTAAACCAGCATAATTTTGTTTTTTGTGTAAACTCTTTCAAGTTAAGGCTATAGCTTCTAGTTTAGACAGTTGGT
>Pg-03r170320s1071216:144263-163208_13669
TTCAAGTTAAGGCTATAGCTTCTAGTTTAGACAGTTGGTTCATAAGTAATATAAATTTTGAATTCGCAGTAACATAAGTA
>Pg-03r170320s1071216:144263-163208_13710
ATAAGTAATATAAATTTTGAATTCGCAGTAACATAAGTAATATAGCAGCATATTCCTGATCTTTGCCACTCACCATTGTA
>Pg-03r170320s1071216:144263-163208_13751
ATAGCAGCATATTCCTGATCTTTGCCACTCACCATTGTATCCAAAGTCATTAATAAATTATGGATCAAAACTACTATGCC
>Pg-03r170320s1071216:144263-163208_13792
CAAAGTCATTAATAAATTATGGATCAAAACTACTATGCCAAATTTGCCAGACTCGAAGCATTGGAATCTCTATGATTTCA
>Pg-03r170320s1071216:144263-163208_13833
ATTTGCCAGACTCGAAGCATTGGAATCTCTATGATTTCAAAAATCCTTTCACAGACATTGCCACCTAATTTATCAAAGGA
>Pg-03r170320s1071216:144263-163208_13874
AATCCTTTCACAGACATTGCCACCTAATTTATCAAAGGATATAAAACCACCAAGCCTCTGGAATCTTATCTCTGCAGGGA
>Pg-03r170320s1071216:144263-163208_13915
TAAAACCACCAAGCCTCTGGAATCTTATCTCTGCAGGGATTCTGATATTATAGCATATCCACTAATACCAACAGAAAGGA
>Pg-03r170320s1071216:144263-163208_13956
CTGATATTATAGCATATCCACTAATACCAACAGAAAGGACTTATGATGTACTAATCATAATTACAGTTTATCAATATTCA
>Pg-03r170320s1071216:144263-163208_13997
TATGATGTACTAATCATAATTACAGTTTATCAATATTCAAGCTTATCTGAAATGTACAGGATATTGAAAAAGCTTGGCTC
>Pg-03r170320s1071216:144263-163208_14038
CTTATCTGAAATGTACAGGATATTGAAAAAGCTTGGCTCCAATGAACGGAAAGATCACTGCAACATCAGGGAGCAGAGCC
>Pg-03r170320s1071216:144263-163208_14079
ATGAACGGAAAGATCACTGCAACATCAGGGAGCAGAGCCCAATTGATTTCAAAACAAACAGCATGATTTCCATGTTCTGC
>Pg-03r170320s1071216:144263-163208_14120
ATTGATTTCAAAACAAACAGCATGATTTCCATGTTCTGCTAGAAGAAATGACCCTCAATTATTATTATAGAGAATAATAA
>Pg-03r170320s1071216:144263-163208_14161
GAAGAAATGACCCTCAATTATTATTATAGAGAATAATAACTAAAGAAAAATAATGCAGCAAAACAATCCAGGTTCCAATA
>Pg-03r170320s1071216:144263-163208_14202
AAAGAAAAATAATGCAGCAAAACAATCCAGGTTCCAATAGCAAACTAACAAATGCCCAGATTAGGAAAAGGCATCCTGCC
>Pg-03r170320s1071216:144263-163208_14243
AAACTAACAAATGCCCAGATTAGGAAAAGGCATCCTGCCTAGGAATGATGTAAAATACCCTGAGCATGAACCGGCTTCTG
>Pg-03r170320s1071216:144263-163208_14284
GGAATGATGTAAAATACCCTGAGCATGAACCGGCTTCTGAGCTAGAAAGTTCTATAAGTTTATCACAAGGAGGTATGGAT
>Pg-03r170320s1071216:144263-163208_14325
CTAGAAAGTTCTATAAGTTTATCACAAGGAGGTATGGATATATGTCCTCTTAGGAGGGAAATAGTCTTCCCAAAAGCACA
>Pg-03r170320s1071216:144263-163208_14366
ATGTCCTCTTAGGAGGGAAATAGTCTTCCCAAAAGCACAATACAGAAACACCATTTGCAAGTTAGCACGCTTCTTTTTCC
>Pg-03r170320s1071216:144263-163208_14407
ACAGAAACACCATTTGCAAGTTAGCACGCTTCTTTTTCCTGATTGATTGATCTCAATTTTTGTGTTGCATTCTTCCACTT
>Pg-03r170320s1071216:144263-163208_14448
ATTGATTGATCTCAATTTTTGTGTTGCATTCTTCCACTTTCAGCGCCTGCATAAGGATCTATGGTTACATTTATGACCGC
>Pg-03r170320s1071216:144263-163208_14489
AGCGCCTGCATAAGGATCTATGGTTACATTTATGACCGCTGGGTTCCTTTTTGAAAAGGCTTCAGTGAGGGCAGACTGAA
>Pg-03r170320s1071216:144263-163208_14530
GGTTCCTTTTTGAAAAGGCTTCAGTGAGGGCAGACTGAAGCTCCTGAGGAGTGCCAACAAGATAACCTTTTCCACCAAAT
>Pg-03r170320s1071216:144263-163208_14571
TCCTGAGGAGTGCCAACAAGATAACCTTTTCCACCAAATGCTTCCATCACAGTATGGTACCCTGCTCCTGGAACAAATGA
>Pg-03r170320s1071216:144263-163208_14612
TTCCATCACAGTATGGTACCCTGCTCCTGGAACAAATGACGTTGGTGCGGGATCATCTTTGTGAGGCCCTTGGATGTCTT
>Pg-03r170320s1071216:144263-163208_14653
TTGGTGCGGGATCATCTTTGTGAGGCCCTTGGATGTCTTCTGCAATCCTTCTATCTCCACCATAGACACCACCATTATTG
>Pg-03r170320s1071216:144263-163208_14694
GCAATCCTTCTATCTCCACCATAGACACCACCATTATTGAAGATGATGACAACAACAGGTAATTTGTATCTGACCAATGT
>Pg-03r170320s1071216:144263-163208_14735
GATGATGACAACAACAGGTAATTTGTATCTGACCAATGTCTGCACCATTAAAAGGACATAAATCATCTCTGGAATATGCC
>Pg-03r170320s1071216:144263-163208_14776
GCACCATTAAAAGGACATAAATCATCTCTGGAATATGCCTTTAACCAATATATCATTCTGACTGTTAGTGCATGACAAAC
>Pg-03r170320s1071216:144263-163208_14817
TAACCAATATATCATTCTGACTGTTAGTGCATGACAAACTAAGAACCATTTTGAATAGAATTATATCTCTTCAATGATGA
>Pg-03r170320s1071216:144263-163208_14858
AGAACCATTTTGAATAGAATTATATCTCTTCAATGATGATTTCTGCAAATTAAATGAAGATGTCTGCTAAGAACTTACTA
>Pg-03r170320s1071216:144263-163208_14899
TCTGCAAATTAAATGAAGATGTCTGCTAAGAACTTACTAAAACATCTTGCCATGTACATACTCAGATTGTGAAAATTTGG
>Pg-03r170320s1071216:144263-163208_14940
ACATCTTGCCATGTACATACTCAGATTGTGAAAATTTGGGACCATTTTGCACAGGTTGTTTAAATTGAAATGGGATTTTT
>Pg-03r170320s1071216:144263-163208_14981
CCATTTTGCACAGGTTGTTTAAATTGAAATGGGATTTTTCTCATTTCAAACAGAATCCTGTGAGGCTCTTGGTTAAGATT
>Pg-03r170320s1071216:144263-163208_15022
CATTTCAAACAGAATCCTGTGAGGCTCTTGGTTAAGATTAGTTGTCTTTATCCTTAACATAGTTGCTTAAGGGAATTCTG
>Pg-03r170320s1071216:144263-163208_15063
TTGTCTTTATCCTTAACATAGTTGCTTAAGGGAATTCTGTATGAAATGTGAAAACAAAACATTCTGCGCAAAACGTAATT
>Pg-03r170320s1071216:144263-163208_15104
TGAAATGTGAAAACAAAACATTCTGCGCAAAACGTAATTGAACAATCTGTGCAAAATGACACTTAATAAAGATCACCCTC
>Pg-03r170320s1071216:144263-163208_15145
ACAATCTGTGCAAAATGACACTTAATAAAGATCACCCTCTAGACTACCACTGTGAAGTGACCTTAAATTGAATCATTCAA
>Pg-03r170320s1071216:144263-163208_15186
GACTACCACTGTGAAGTGACCTTAAATTGAATCATTCAACTAACTGAAATGATAAATAATAAAATAATAATCTAATTTTC
>Pg-03r170320s1071216:144263-163208_15227
AACTGAAATGATAAATAATAAAATAATAATCTAATTTTCAAGGTCATGACCTAGACAGACACCAAAGTGATGTATGAGAC
>Pg-03r170320s1071216:144263-163208_15268
GGTCATGACCTAGACAGACACCAAAGTGATGTATGAGACCCCCTTGTTTGTGGGGCAAGGGATTCCCTGCACGCAGCAAT
>Pg-03r170320s1071216:144263-163208_15309
CCTTGTTTGTGGGGCAAGGGATTCCCTGCACGCAGCAATTTATCATTTGACTGCAGCACATGTGGGCCAAACCTCCCAAG
>Pg-03r170320s1071216:144263-163208_15350
ATCATTTGACTGCAGCACATGTGGGCCAAACCTCCCAAGCTAGGGTGAGAACATGGGTGCCTAATAAGCTTTTATAAGAT
>Pg-03r170320s1071216:144263-163208_15391
AGGGTGAGAACATGGGTGCCTAATAAGCTTTTATAAGATTTAGTTAAAATAATACAAAGATTTTATAAATCCTAATTCCA
>Pg-03r170320s1071216:144263-163208_15432
AGTTAAAATAATACAAAGATTTTATAAATCCTAATTCCACTGATCCAAATTATTTTTCCAACATGGTGAGCTTAAAGAAC
>Pg-03r170320s1071216:144263-163208_15473
GATCCAAATTATTTTTCCAACATGGTGAGCTTAAAGAACTAAATGAATATTACCAAAATCAAGACCAATGCTCACGACCT
>Pg-03r170320s1071216:144263-163208_15514
AATGAATATTACCAAAATCAAGACCAATGCTCACGACCTTCATAGTAAAACTGGTCGCTGGACTAACCCAAAAACACCTT
>Pg-03r170320s1071216:144263-163208_15555
ATAGTAAAACTGGTCGCTGGACTAACCCAAAAACACCTTGGGATGAACACCTTTGTAAAATTTGTGATACAAAAGAGGTC
>Pg-03r170320s1071216:144263-163208_15596
GATGAACACCTTTGTAAAATTTGTGATACAAAAGAGGTCGGGGATAAGCCCATTTCCTTTTAACTTGCCCTACCCACAAT
>Pg-03r170320s1071216:144263-163208_15637
GGATAAGCCCATTTCCTTTTAACTTGCCCTACCCACAATAATATACAACAAAACTTTACCCAGTTTCATAACCTAACTAC
>Pg-03r170320s1071216:144263-163208_15678
TATACAACAAAACTTTACCCAGTTTCATAACCTAACTACTTTTCAAAACCTCCTCACATAGGAAACCATAATGATCTCGG
>Pg-03r170320s1071216:144263-163208_15719
TTCAAAACCTCCTCACATAGGAAACCATAATGATCTCGGTACTTTCATTTCCACCATGTTCACATATATTCTGAAGAATA
>Pg-03r170320s1071216:144263-163208_15760
CTTTCATTTCCACCATGTTCACATATATTCTGAAGAATATTTAGTCTGGTTCCCTTTTACTTGTCCGATAAAATTTATTG
>Pg-03r170320s1071216:144263-163208_15801
TAGTCTGGTTCCCTTTTACTTGTCCGATAAAATTTATTGGTCTTAGGGGAGCGTTAACATCATCATTGGCATCATCAGCA
>Pg-03r170320s1071216:144263-163208_15842
CTTAGGGGAGCGTTAACATCATCATTGGCATCATCAGCATGGAGTTTTGTTTGTTTGATTACAGCTCAAAATAATAGAGA
>Pg-03r170320s1071216:144263-163208_15883
GAGTTTTGTTTGTTTGATTACAGCTCAAAATAATAGAGAAAAAAATGAGATCTTTCACACCACAACATCCTCTCTATCCT
>Pg-03r170320s1071216:144263-163208_15924
AAAATGAGATCTTTCACACCACAACATCCTCTCTATCCTCTGTTAACATCATCATCGGCATAATCAGCATGGAGTTTTTT
>Pg-03r170320s1071216:144263-163208_15965
GTTAACATCATCATCGGCATAATCAGCATGGAGTTTTTTTTGTTTGATTACAGCTCAAAATAATAAAGAAAAAAAAATGA
>Pg-03r170320s1071216:144263-163208_16006
GTTTGATTACAGCTCAAAATAATAAAGAAAAAAAAATGAGATCTTTCACACCTCAATATCCTCTCTATCCTCTCTTGTTG
>Pg-03r170320s1071216:144263-163208_16047
TCTTTCACACCTCAATATCCTCTCTATCCTCTCTTGTTGAAAGACAGAGGCAGGCACTTGGAAAACACAGATGAGAAAAA
>Pg-03r170320s1071216:144263-163208_16088
AGACAGAGGCAGGCACTTGGAAAACACAGATGAGAAAAAAGCAACAATAATGTATTTGATCCCCAATTGAGGGACGGGAA
>Pg-03r170320s1071216:144263-163208_16129
CAACAATAATGTATTTGATCCCCAATTGAGGGACGGGAAAAAGTTAAATGAGAATCGAGCTCATGGAGAATATAATGTAT
>Pg-03r170320s1071216:144263-163208_16170
AGTTAAATGAGAATCGAGCTCATGGAGAATATAATGTATTTGATCCCCAATTGAGGGACGGGAAAAAGTTAAATCAGAAT
>Pg-03r170320s1071216:144263-163208_16211
GATCCCCAATTGAGGGACGGGAAAAAGTTAAATCAGAATCGAGCTCATGGAGAATCAATAACAGGGATGTTAGCATACCT
>Pg-03r170320s1071216:144263-163208_16252
AGCTCATGGAGAATCAATAACAGGGATGTTAGCATACCTCAACTTCCAGCCCACTAAAGCCGAACCCTGAGTCTCCTTCC
>Pg-03r170320s1071216:144263-163208_16293
ACTTCCAGCCCACTAAAGCCGAACCCTGAGTCTCCTTCCACAGCCACCACAAGCCTCCCCGGAGAAGCCGTCGCCGCAGC
>Pg-03r170320s1071216:144263-163208_16334
AGCCACCACAAGCCTCCCCGGAGAAGCCGTCGCCGCAGCAATGCAATACCCCAGCCCAACCCCCATCGTCCCCCATGTAC
>Pg-03r170320s1071216:144263-163208_16375
TGCAATACCCCAGCCCAACCCCCATCGTCCCCCATGTACCTGCATCCAGCCGAGTCCTGGGCTCTGTCTGAACCAGAACT
>Pg-03r170320s1071216:144263-163208_16416
GCATCCAGCCGAGTCCTGGGCTCTGTCTGAACCAGAACTGAACGCCCCACATCCATGGTATTTGCCCCTTCAGATACCAC
>Pg-03r170320s1071216:144263-163208_16457
ACGCCCCACATCCATGGTATTTGCCCCTTCAGATACCACAATAGGGGCAGGAGATCCCTGGGCCAGAATGGCATCCCTGA
>Pg-03r170320s1071216:144263-163208_16498
TAGGGGCAGGAGATCCCTGGGCCAGAATGGCATCCCTGATTATTCTCATAGGGGTCTGGAAATTGAAGGGCACGACGACC
>Pg-03r170320s1071216:144263-163208_16539
ATTCTCATAGGGGTCTGGAAATTGAAGGGCACGACGACCTTTGCAAGATAGGATTCCATCTTTCTCACATTCTCCTTGGC
>Pg-03r170320s1071216:144263-163208_16580
TGCAAGATAGGATTCCATCTTTCTCACATTCTCCTTGGCTTTCTCAACAATTCTCTTCACCCATGGATGATCCCTTCCCA
>Pg-03r170320s1071216:144263-163208_16621
TCTCAACAATTCTCTTCACCCATGGATGATCCCTTCCCAGACTAAAAGGCTCATCCTTGGCCTCCTTAAGAATCTGTTGC
>Pg-03r170320s1071216:144263-163208_16662
CTAAAAGGCTCATCCTTGGCCTCCTTAAGAATCTGTTGCACAACAACCCTGGCATCCCCAACGAGCCCCACAGATGGCTT
>Pg-03r170320s1071216:144263-163208_16703
AACAACCCTGGCATCCCCAACGAGCCCCACAGATGGCTTCCTCACCTCCATCTCCTCCTTTGAAACATCCACCAGAATAA
>Pg-03r170320s1071216:144263-163208_16744
TCACCTCCATCTCCTCCTTTGAAACATCCACCAGAATAAATTTCACATCCTTAGACCATCTCGGGGGCTCCCCAAAATGC
>Pg-03r170320s1071216:144263-163208_16785
TTCACATCCTTAGACCATCTCGGGGGCTCCCCAAAATGCAGCATCCAATTAAGCCTGGCGCCCACTATCAGCGCAACATC
>Pg-03r170320s1071216:144263-163208_16826
CATCCAATTAAGCCTGGCGCCCACTATCAGCGCAACATCACACTGCCCAATTGCCAGCGACCGAGCAGCAGTTGCAGAGA
>Pg-03r170320s1071216:144263-163208_16867
ACTGCCCAATTGCCAGCGACCGAGCAGCAGTTGCAGAGAGCTCGTGGGTATCAGGCAGAAGCCCCTTGCCCATTGGAGTC
>Pg-03r170320s1071216:144263-163208_16908
TCGTGGGTATCAGGCAGAAGCCCCTTGCCCATTGGAGTCGGTAAGAATGGGATCCCGGTGAGCCGAACCAGGTCCGATAA
>Pg-03r170320s1071216:144263-163208_16949
TAAGAATGGGATCCCGGTGAGCCGAACCAGGTCCGATAAAGCCCCCTCCGCCCGAGCATAGGCAGCCCCCTTCCCCACAA
>Pg-03r170320s1071216:144263-163208_16990
CCCCCTCCGCCCGAGCATAGGCAGCCCCCTTCCCCACAACGATCAACGGCCTCTGCGCCTCCCGGAGCAACGAAACCGCA
>Pg-03r170320s1071216:144263-163208_17031
ATCAACGGCCTCTGCGCCTCCCGGAGCAACGAAACCGCAGTCCGAATATCCGACTCCTTAGCGCAGAGCTCCGGAATTAA
>Pg-03r170320s1071216:144263-163208_17072
CCGAATATCCGACTCCTTAGCGCAGAGCTCCGGAATTAAACCCGGGCGAGACCAAAAGGGCACGAAGGGTTCGATCTTTG
>Pg-03r170320s1071216:144263-163208_17113
CCGGGCGAGACCAAAAGGGCACGAAGGGTTCGATCTTTGCCAAGAGCCCATCTGCTTCTTTTTCATCAATAGTCTCATGG
>Pg-03r170320s1071216:144263-163208_17154
AAGAGCCCATCTGCTTCTTTTTCATCAATAGTCTCATGGAGAATATCGGCGGGGAGATCTATGTAGCACCCGCCGGGCCT
>Pg-03r170320s1071216:144263-163208_17195
AATATCGGCGGGGAGATCTATGTAGCACCCGCCGGGCCTGCCCGAGGCAGCGAAATTCACAGCCTGGGCAACGAGAGACG
>Pg-03r170320s1071216:144263-163208_17236
CCGAGGCAGCGAAATTCACAGCCTGGGCAACGAGAGACGGAATTTCAGAGATTTTGCGAGCCTTACCTGAGAATTTGACG
>Pg-03r170320s1071216:144263-163208_17277
ATTTCAGAGATTTTGCGAGCCTTACCTGAGAATTTGACGAAGGGCTTCACAGCCTCCAGCTGGTCGAGTTCCTGGAAATC
>Pg-03r170320s1071216:144263-163208_17318
GGGCTTCACAGCCTCCAGCTGGTCGAGTTCCTGGAAATCGCCCTTACCGAAGTCCGCCTGGTCGCAGGAGCCTGATATCA
>Pg-03r170320s1071216:144263-163208_17359
CCTTACCGAAGTCCGCCTGGTCGCAGGAGCCTGATATCATGATCATGGGCCACGTATTGATCATAGCGTTGCTAAGCCCC
>Pg-03r170320s1071216:144263-163208_17400
ATCATGGGCCACGTATTGATCATAGCGTTGCTAAGCCCCGCAAGCCCGTGGACGCACCCCGGCCCCGATACCGTCAAGAG
>Pg-03r170320s1071216:144263-163208_17441
AAGCCCGTGGACGCACCCCGGCCCCGATACCGTCAAGAGGACCCCCGGCTTGCCCGTCAGATACCCGAAGGCGCTCGCTG
>Pg-03r170320s1071216:144263-163208_17482
CCCCCGGCTTGCCCGTCAGATACCCGAAGGCGCTCGCTGCGTAGCCCGCAGATTGTTCGTTGTGGAAGGCAACGAAGCGG
>Pg-03r170320s1071216:144263-163208_17523
TAGCCCGCAGATTGTTCGTTGTGGAAGGCAACGAAGCGGACGCCTTCCTTGACTGAGCAATTGGCGAAGGATGTCACCGG
>Pg-03r170320s1071216:144263-163208_17564
GCCTTCCTTGACTGAGCAATTGGCGAAGGATGTCACCGGAATGCCCACCACTCCGAACATGTGATCGATGCCTGCTTTCG
>Pg-03r170320s1071216:144263-163208_17605
TGCCCACCACTCCGAACATGTGATCGATGCCTGCTTTCGCCAGGGCCTTCGCTGCTACAGTGTTGCCGTCGATTAAACTC
>Pg-03r170320s1071216:144263-163208_17646
AGGGCCTTCGCTGCTACAGTGTTGCCGTCGATTAAACTCGGCTTCTGTTGATTGTCCGCCATTGATGGATGAATGGATTG
>Pg-03r170320s1071216:144263-163208_17687
CTTCTGTTGATTGTCCGCCATTGATGGATGAATGGATTGAAATTTTCGATTAGGGAAATGCACAGAACTATGTCCCCAAA
>Pg-03r170320s1071216:144263-163208_17728
ATTTTCGATTAGGGAAATGCACAGAACTATGTCCCCAAAACTATGAATACCTCCAGGCTCCAAGGCTTATACTCTATGAT
>Pg-03r170320s1071216:144263-163208_17769
TATGAATACCTCCAGGCTCCAAGGCTTATACTCTATGATTGAGCAGGGCAGAGCGAGTCGGATTCCCAAGTAGATATACA
>Pg-03r170320s1071216:144263-163208_17810
AGCAGGGCAGAGCGAGTCGGATTCCCAAGTAGATATACACTGATTGGATAAATATTTTTGTGTTTCAGAGAGCGGGGGCT
>Pg-03r170320s1071216:144263-163208_17851
GATTGGATAAATATTTTTGTGTTTCAGAGAGCGGGGGCTTGTGGAGAAGTCCACGTGTAATTTAAAAAAGCTGCCAAACA
>Pg-03r170320s1071216:144263-163208_17892
TGGAGAAGTCCACGTGTAATTTAAAAAAGCTGCCAAACAAACATTAAATATACTTTTCATAAAGAAGCTGCCAAACAAAC
>Pg-03r170320s1071216:144263-163208_17933
CATTAAATATACTTTTCATAAAGAAGCTGCCAAACAAACATTAAATGTACTTATTATAAAAACTAATCAGACATATGTTT
>Pg-03r170320s1071216:144263-163208_17974
TAAATGTACTTATTATAAAAACTAATCAGACATATGTTTAATGTGTTTAAGTGGGGCCATGATCCATCGAATCTGAAGTG
>Pg-03r170320s1071216:144263-163208_18015
TGTGTTTAAGTGGGGCCATGATCCATCGAATCTGAAGTGGCGTGATTCTGAAGTTAACCAATGAAATAATTCAGGTAGGG
>Pg-03r170320s1071216:144263-163208_18056
GTGATTCTGAAGTTAACCAATGAAATAATTCAGGTAGGGCGAGCAAGAGGGAGGCAGTATTTGCATACTAGCTTCCACAA
>Pg-03r170320s1071216:144263-163208_18097
AGCAAGAGGGAGGCAGTATTTGCATACTAGCTTCCACAAAATCTAGGGGAAGATTTTATATAAAATTGTAATATTTGTTG
>Pg-03r170320s1071216:144263-163208_18138
TCTAGGGGAAGATTTTATATAAAATTGTAATATTTGTTGTGGAATTATAAGTCCTGATTAAAAAAAGTATAAAAATAACA
>Pg-03r170320s1071216:144263-163208_18179
GAATTATAAGTCCTGATTAAAAAAAGTATAAAAATAACAATATGGTTCTCCCTTAACAAAGTTGATCTTGTCAAGTAGCT
>Pg-03r170320s1071216:144263-163208_18220
ATGGTTCTCCCTTAACAAAGTTGATCTTGTCAAGTAGCTATATAGTGGTGGATGGGTAGGTATATTTCCATATTGGAAGG
>Pg-03r170320s1071216:144263-163208_18261
ATAGTGGTGGATGGGTAGGTATATTTCCATATTGGAAGGGTAGCTATATTAAAGTGGAAAATTGAGAGTAGATAAATTTA
>Pg-03r170320s1071216:144263-163208_18302
AGCTATATTAAAGTGGAAAATTGAGAGTAGATAAATTTAATTTTTTTTTTATAATTTATTATTTTTAATGAAATTTTAAT
>Pg-03r170320s1071216:144263-163208_18343
TTTTTTTTTATAATTTATTATTTTTAATGAAATTTTAATAATTTGGGTTTTAATTAAATTTTAATAATTTGGGTTTTAAT
>Pg-03r170320s1071216:144263-163208_18384
TTTGGGTTTTAATTAAATTTTAATAATTTGGGTTTTAATTAAATTTTAATAATTTGCCTTTTTTAAAACTAGTTAAAATT
>Pg-03r170320s1071216:144263-163208_18425
AATTTTAATAATTTGCCTTTTTTAAAACTAGTTAAAATTTTAAATGTAAAGTTTCATTGTTAAAGTTACAATGTGAAATT
>Pg-03r170320s1071216:144263-163208_18466
AAATGTAAAGTTTCATTGTTAAAGTTACAATGTGAAATTATAATTTTGGCCAAATAAGATTTGGTCAAAAAAGTTTGAAA
>Pg-03r170320s1071216:144263-163208_18507
AATTTTGGCCAAATAAGATTTGGTCAAAAAAGTTTGAAAAAAAATAAATAAAGTGAAGTTGTTCATTTTATTAATTTACT
>Pg-03r170320s1071216:144263-163208_18548
AAATAAATAAAGTGAAGTTGTTCATTTTATTAATTTACTATGTAGTCAAATTATTACATGGAAGTCTCTAGTTCCACAAA
>Pg-03r170320s1071216:144263-163208_18589
GTAGTCAAATTATTACATGGAAGTCTCTAGTTCCACAAATAAAGAAGTCTAGTTAATTAATATAATTTATATGACTAAAC
>Pg-03r170320s1071216:144263-163208_18630
AAGAAGTCTAGTTAATTAATATAATTTATATGACTAAACTTTGATTTTAAATGAGATTATTAATATTATTTAATCTCATG
>Pg-03r170320s1071216:144263-163208_18671
TGATTTTAAATGAGATTATTAATATTATTTAATCTCATGATATACATTTTTTTCCAAAAAAAAATTACTCATTATATTAT
>Pg-03r170320s1071216:144263-163208_18712
ATACATTTTTTTCCAAAAAAAAATTACTCATTATATTATAGATATAATTTGTGTATACATGGCATAAACTTAGTTAAATA
>Pg-03r170320s1071216:144263-163208_18753
ATATAATTTGTGTATACATGGCATAAACTTAGTTAAATATTAGCTTGATAGAGGTAGCTTATGTTTTTGTGCTTTAAGAC
>Pg-03r170320s1071216:144263-163208_18794
AGCTTGATAGAGGTAGCTTATGTTTTTGTGCTTTAAGACTATTAAGAGTTATCGAGAGAGTATATAGGACTTCCCCAGCC
>Pg-03r170320s1071216:144263-163208_18835
TTAAGAGTTATCGAGAGAGTATATAGGACTTCCCCAGCCCTAGAATCAAATTTATTCCTATTATAACCGAGTGTTCGGAC
>Pg-03r170320s1071216:144263-163208_18865
TCCCCAGCCCTAGAATCAAATTTATTCCTATTATAACCGAGTGTTCGGACCCAGGACTCCAACTCAACCAATGAGTAATC
>Pg-03r170320s0092010:261393-265450_0
ACTGCAAATTTTTGTATGTTATTTTATCTTAATAGTATTTTATGGGCAGTCAACTTCAAAACAATGTAATAACAGATCCG
>Pg-03r170320s0092010:261393-265450_41
ATGGGCAGTCAACTTCAAAACAATGTAATAACAGATCCGATGCAACACCCCAACATTGCAAACCTTACGCAAAGAAGAGC
>Pg-03r170320s0092010:261393-265450_82
GCAACACCCCAACATTGCAAACCTTACGCAAAGAAGAGCAAGCAGTAAACAAGAAACTAGTTAAGAACCACCAAAAGGCC
>Pg-03r170320s0092010:261393-265450_123
GCAGTAAACAAGAAACTAGTTAAGAACCACCAAAAGGCCCAACTGCAGCCGCAGGACCCAAACTCTGCAAAGTCGAATCA
>Pg-03r170320s0092010:261393-265450_164
ACTGCAGCCGCAGGACCCAAACTCTGCAAAGTCGAATCAAACAAAAATAAACAACATCCAACGAACAAAGACACAAGCAA
>Pg-03r170320s0092010:261393-265450_205
CAAAAATAAACAACATCCAACGAACAAAGACACAAGCAACAACCAATCCACCAAGAATGAGGCAGTTCCAATCACGGTTG
>Pg-03r170320s0092010:261393-265450_246
ACCAATCCACCAAGAATGAGGCAGTTCCAATCACGGTTGCAGAACCCCAAACGTGCAAACTGCAACAAGACAAACAAACA
>Pg-03r170320s0092010:261393-265450_287
GAACCCCAAACGTGCAAACTGCAACAAGACAAACAAACAAACAAGAACAACAACAATAGGCAAATAAGAAATCAGTGGAG
>Pg-03r170320s0092010:261393-265450_328
CAAGAACAACAACAATAGGCAAATAAGAAATCAGTGGAGATGCAAGAAGAAAGCATGGACCAGTGAAGCAACAATGTCGT
>Pg-03r170320s0092010:261393-265450_369
GCAAGAAGAAAGCATGGACCAGTGAAGCAACAATGTCGTTGAAGCACAATATTGCCCAAATTGTCTGCAGAGAACATTGC
>Pg-03r170320s0092010:261393-265450_410
AAGCACAATATTGCCCAAATTGTCTGCAGAGAACATTGCATATAAAATAAAAAAACAGAAGATAATGTATTGTAACAGGC
>Pg-03r170320s0092010:261393-265450_451
ATAAAATAAAAAAACAGAAGATAATGTATTGTAACAGGCCTGCTAAGTAAACATTCAACACTGCCAAGCTTGTTAGGTAA
>Pg-03r170320s0092010:261393-265450_492
GCTAAGTAAACATTCAACACTGCCAAGCTTGTTAGGTAAACATTTAAGTCTGCAAGATACCAGATATATAAAATATGCAG
>Pg-03r170320s0092010:261393-265450_533
ATTTAAGTCTGCAAGATACCAGATATATAAAATATGCAGAACAGAAACGAAATGCTAGAAATAACAGAATAACAGTAAAA
>Pg-03r170320s0092010:261393-265450_573
ACAGAAACGAAATGCTAGAAATAACAGAATAACAGTAAAATATCCAGCATAATCTTCACAATACACAGAAATGATATACG
>Pg-03r170320s0092010:261393-265450_663
CAAATGGTCATTATAGCAAACTTTCTTGTAATATATCAAAAATTTATTTGCGTATGCGTTCAAATAGTTGAAGAGGATGG
>Pg-03r170320s0092010:261393-265450_704
ATTTATTTGCGTATGCGTTCAAATAGTTGAAGAGGATGGTTGGATTGAAAAACAATAAATCCTCAAATTATATAGATTCC
>Pg-03r170320s0092010:261393-265450_745
GGATTGAAAAACAATAAATCCTCAAATTATATAGATTCCAATGAAGTATGAGACTCATAGTAAAGTCATCCTGATTCTTG
>Pg-03r170320s0092010:261393-265450_786
TGAAGTATGAGACTCATAGTAAAGTCATCCTGATTCTTGTGTTTAAAAACTCCCACAGTCTCCCATGATTGGCAGCAAGA
>Pg-03r170320s0092010:261393-265450_827
TTTAAAAACTCCCACAGTCTCCCATGATTGGCAGCAAGATATTAGCAAATGCTAACTTAGATGATTCACAATGGAAGCCA
>Pg-03r170320s0092010:261393-265450_868
TTAGCAAATGCTAACTTAGATGATTCACAATGGAAGCCAATATAATCATTACAACTATAAACTACATTGAGATGTTACCA
>Pg-03r170320s0092010:261393-265450_909
ATAATCATTACAACTATAAACTACATTGAGATGTTACCAAGTAGTAAGAGTCTGAGTATGAAATACAAGATAATCCTCTC
>Pg-03r170320s0092010:261393-265450_950
TAGTAAGAGTCTGAGTATGAAATACAAGATAATCCTCTCTGCTCCATAATCAGGACTCTGGCCTGGGACGCTTCCTGGTA
>Pg-03r170320s0092010:261393-265450_991
CTCCATAATCAGGACTCTGGCCTGGGACGCTTCCTGGTATTTGGTGTACTCTCAGCAGCCTCGGGGATTAATAATTCATT
>Pg-03r170320s0092010:261393-265450_1032
TGGTGTACTCTCAGCAGCCTCGGGGATTAATAATTCATTTGATAAGACAACCTTATCCTGAAGACTTGAATCCTTCATAA
>Pg-03r170320s0092010:261393-265450_1073
ATAAGACAACCTTATCCTGAAGACTTGAATCCTTCATAAGACCCTCTTCCATATCCACACTGTCAGGATCAGGTAAGTGC
>Pg-03r170320s0092010:261393-265450_1114
CCCTCTTCCATATCCACACTGTCAGGATCAGGTAAGTGCAATACTTCTTGAGCAACTTCCATGTCAGGGCTCTGTTTCTG
>Pg-03r170320s0092010:261393-265450_1155
TACTTCTTGAGCAACTTCCATGTCAGGGCTCTGTTTCTGTCTCTCATCAGGCACATGGGTACCTCTCAGAGTTGCTGCTG
>Pg-03r170320s0092010:261393-265450_1196
TCTCATCAGGCACATGGGTACCTCTCAGAGTTGCTGCTGTGCCTGTTGCATCTACATCCACTGGACCACTATCATCAAGG
>Pg-03r170320s0092010:261393-265450_1237
CCTGTTGCATCTACATCCACTGGACCACTATCATCAAGGTCTGTAACCGTTGTGTTTAGAGCCTGATTTTCTTCTTCAGA
>Pg-03r170320s0092010:261393-265450_1278
TGTAACCGTTGTGTTTAGAGCCTGATTTTCTTCTTCAGATGCCTGAGTAGAAGTAGCACCAGGTCCCGTTTTAGCAGCAC
>Pg-03r170320s0092010:261393-265450_1319
CCTGAGTAGAAGTAGCACCAGGTCCCGTTTTAGCAGCACGTTTGGATTTGTCAGTTGCAGACTTCTCATATAACTTAGTT
>Pg-03r170320s0092010:261393-265450_1360
TTGGATTTGTCAGTTGCAGACTTCTCATATAACTTAGTTTGAATTTCAGGAGGAAGTAGATCAGGTGGAACAACACCTTC
>Pg-03r170320s0092010:261393-265450_1401
AATTTCAGGAGGAAGTAGATCAGGTGGAACAACACCTTCAATGCCATGCTGTGCGAACCTGGAAAACCCCTCTAGGTCTT
>Pg-03r170320s0092010:261393-265450_1442
TGCCATGCTGTGCGAACCTGGAAAACCCCTCTAGGTCTTGCCGTGCCGAAAAGCGCAGGCCTTTCCAACAGTAAACACGG
>Pg-03r170320s0092010:261393-265450_1483
CGTGCCGAAAAGCGCAGGCCTTTCCAACAGTAAACACGGTCGTTCTTGTGGTGATACTCTGCCTCAATTCCAGCAGAAGG
>Pg-03r170320s0092010:261393-265450_1524
GTTCTTGTGGTGATACTCTGCCTCAATTCCAGCAGAAGGATCCATATCATCAGCCAGATCTTTCCAGTATTCTGTAACAG
>Pg-03r170320s0092010:261393-265450_1565
CCATATCATCAGCCAGATCTTTCCAGTATTCTGTAACAGAAGGCATCTTCACCCTTTTTGCATCTGTCAGGGCATTCGGA
>Pg-03r170320s0092010:261393-265450_1606
GGCATCTTCACCCTTTTTGCATCTGTCAGGGCATTCGGATTCTGCTCTGCCCATTTCCATATTTGTGAGAGTTGCTTGTT
>Pg-03r170320s0092010:261393-265450_1647
CTGCTCTGCCCATTTCCATATTTGTGAGAGTTGCTTGTTTCCCAGTCTCCACCTTGGCCTGCGTTTTTTCACACCATCTT
>Pg-03r170320s0092010:261393-265450_1688
CCAGTCTCCACCTTGGCCTGCGTTTTTTCACACCATCTTGATTTTTTTTTGCCTCTGATACTTGTTGCTGAGGCTGCCTT
>Pg-03r170320s0092010:261393-265450_1729
TTTTTTTTTGCCTCTGATACTTGTTGCTGAGGCTGCCTTTCAAATGGCAAACACCCATCACGCTTCCACCAAACCCAGTT
>Pg-03r170320s0092010:261393-265450_1770
AAATGGCAAACACCCATCACGCTTCCACCAAACCCAGTTCTGCTCACGTTCCAGTATGTGCTCAATTTTCCGAACAAACT
>Pg-03r170320s0092010:261393-265450_1811
GCTCACGTTCCAGTATGTGCTCAATTTTCCGAACAAACTCTCTTCCTTCTGGTGGGGTGATTTGGAGAAGCTTCTTCACA
>Pg-03r170320s0092010:261393-265450_1852
CTTCCTTCTGGTGGGGTGATTTGGAGAAGCTTCTTCACACGCTCTTCAAAGGTCCTGATTTCATCTCTCAGGCTTTCCTT
>Pg-03r170320s0092010:261393-265450_1893
CTCTTCAAAGGTCCTGATTTCATCTCTCAGGCTTTCCTTTAAACCCTCCTTGTCACCTTTTCCTGAACGCTTGAGATAGT
>Pg-03r170320s0092010:261393-265450_1934
AACCCTCCTTGTCACCTTTTCCTGAACGCTTGAGATAGTCAAGAACAATTAAGCATTGCACAAGAACATGGCGTCTAAAG
>Pg-03r170320s0092010:261393-265450_1975
AGAACAATTAAGCATTGCACAAGAACATGGCGTCTAAAGCTAGGATCTCTTAACTCTAAACTCATCAGATTACTTCTTGT
>Pg-03r170320s0092010:261393-265450_2016
AGGATCTCTTAACTCTAAACTCATCAGATTACTTCTTGTCAGATATTTGACACTAGAAGCTGCAGCCTCTAGCATGGGAT
>Pg-03r170320s0092010:261393-265450_2057
GATATTTGACACTAGAAGCTGCAGCCTCTAGCATGGGATCATCTTCTTCAAGAGCACTAGAAGAAGATGCTTGATGATCT
>Pg-03r170320s0092010:261393-265450_2098
TCTTCTTCAAGAGCACTAGAAGAAGATGCTTGATGATCTGGATCTTCTTCATCAAGATCACCTGCATTTCCATTTGTAGC
>Pg-03r170320s0092010:261393-265450_2139
ATCTTCTTCATCAAGATCACCTGCATTTCCATTTGTAGCATGATCACCAAGTTGCTGGGTTTCAAAAGCATCCAGCACAA
>Pg-03r170320s0092010:261393-265450_2180
GATCACCAAGTTGCTGGGTTTCAAAAGCATCCAGCACAATTGTTAAACTTGCAGTGAAGCTCTGCCACTTAGCAAGACTG
>Pg-03r170320s0092010:261393-265450_2221
GTTAAACTTGCAGTGAAGCTCTGCCACTTAGCAAGACTGCGAATCATGGGAGCAGGATTGCAAAAGTATTCCTGTAAACC
>Pg-03r170320s0092010:261393-265450_2262
AATCATGGGAGCAGGATTGCAAAAGTATTCCTGTAAACCCCATAACGTCTTATAAAAATCGTAGTCAATAATAGAAATCC
>Pg-03r170320s0092010:261393-265450_2303
ATAACGTCTTATAAAAATCGTAGTCAATAATAGAAATCCCATCAGAATTTTCATACTTTGTGTCATTAGACGTGTTGAAA
>Pg-03r170320s0092010:261393-265450_2344
TCAGAATTTTCATACTTTGTGTCATTAGACGTGTTGAAAATCCCCTTAATGTTAACTGCTGAACGCTCTGAGAGTGGGAA
>Pg-03r170320s0092010:261393-265450_2385
CCCCTTAATGTTAACTGCTGAACGCTCTGAGAGTGGGAAAAAATGTGCTAGAAACGTAAGAATTCGACCACAGAAGACCA
>Pg-03r170320s0092010:261393-265450_2426
AATGTGCTAGAAACGTAAGAATTCGACCACAGAAGACCACATCACTTGCCTTGGATAGACGGCGAAGGAGCTGATTGCAT
>Pg-03r170320s0092010:261393-265450_2467
TCACTTGCCTTGGATAGACGGCGAAGGAGCTGATTGCATGTCCTGAGCATGACAAGCTTCCCTCTCCCAAAGAGCTCTGC
>Pg-03r170320s0092010:261393-265450_2508
CCTGAGCATGACAAGCTTCCCTCTCCCAAAGAGCTCTGCCTTTCCAAGAACATCCTGCTTGTTTTCAATGTACCTAAAAA
>Pg-03r170320s0092010:261393-265450_2549
TTCCAAGAACATCCTGCTTGTTTTCAATGTACCTAAAAATCTGCTTGCAGTCTTTGATCGTTGACATCTCAGTCAAATCT
>Pg-03r170320s0092010:261393-265450_2590
TGCTTGCAGTCTTTGATCGTTGACATCTCAGTCAAATCTTCAAGCAACTGGAATATGAGGCCTCCTTCCACATGACCCAT
>Pg-03r170320s0092010:261393-265450_2631
AAGCAACTGGAATATGAGGCCTCCTTCCACATGACCCATTTGGCAAAGATAAAGCACAATATCAAGAAGCCTGGGTATAA
>Pg-03r170320s0092010:261393-265450_2672
GGCAAAGATAAAGCACAATATCAAGAAGCCTGGGTATAATTCCACAATTGTTTTCTGCATCCTCTTCTGCAATAGATTCT
>Pg-03r170320s0092010:261393-265450_2713
CCACAATTGTTTTCTGCATCCTCTTCTGCAATAGATTCTCCATGCTGCATTGTGGCCTCTCCGGCCTCAACTGCAGAGGT
>Pg-03r170320s0092010:261393-265450_2754
ATGCTGCATTGTGGCCTCTCCGGCCTCAACTGCAGAGGTCACTAGCTCCTGAAGCAAAGTTCTCAAACCGTTTTCTAAAA
>Pg-03r170320s0092010:261393-265450_2795
CTAGCTCCTGAAGCAAAGTTCTCAAACCGTTTTCTAAAAACTGATTTTCATCTTGGGCGAGCACGGTTTGGTTCTTAGGA
>Pg-03r170320s0092010:261393-265450_2836
TGATTTTCATCTTGGGCGAGCACGGTTTGGTTCTTAGGATTCACAGCCTCCTGCAATGCCTGAAGTGCAAATGTGGATGG
>Pg-03r170320s0092010:261393-265450_2877
CACAGCCTCCTGCAATGCCTGAAGTGCAAATGTGGATGGATGGCCTGGCTTCGTCAATGCATCTCCGAATATATCCCATA
>Pg-03r170320s0092010:261393-265450_2918
GGCCTGGCTTCGTCAATGCATCTCCGAATATATCCCATACTCGGTCTCTCTGGGCATGGCTAGAGATGGGGACAGAGGTT
>Pg-03r170320s0092010:261393-265450_2959
CGGTCTCTCTGGGCATGGCTAGAGATGGGGACAGAGGTTGTTTCCTGAGAAGACTGAACTCTCAGGGAAGGAGCAAAAGG
>Pg-03r170320s0092010:261393-265450_3000
TTCCTGAGAAGACTGAACTCTCAGGGAAGGAGCAAAAGGCGCGTTGCTTTCTGCCATCTTCTAAACCCTACTCATCAACT
>Pg-03r170320s0092010:261393-265450_3041
CGTTGCTTTCTGCCATCTTCTAAACCCTACTCATCAACTTCTGTCTTTCTCCTCAAGGACTGCTCAAAATTTGAGAATAT
>Pg-03r170320s0092010:261393-265450_3082
TGTCTTTCTCCTCAAGGACTGCTCAAAATTTGAGAATATGGGTACCAGCATCAAAATTGTCTTCGATGTTTTCCAGAATG
>Pg-03r170320s0092010:261393-265450_3123
GTACCAGCATCAAAATTGTCTTCGATGTTTTCCAGAATGAATATGGACGAATAGTTATTCGGTTTCGGTTAGTTATATCG
>Pg-03r170320s0092010:261393-265450_3164
TATGGACGAATAGTTATTCGGTTTCGGTTAGTTATATCGAAGGTTAATGGTTGTCTCCTGAAATGTGCCCCGTATTTTCA
>Pg-03r170320s0092010:261393-265450_3205
GGTTAATGGTTGTCTCCTGAAATGTGCCCCGTATTTTCATGAATATGATAAAAATAAATAACATTAATTATAAAACAATT
>Pg-03r170320s0092010:261393-265450_3246
AATATGATAAAAATAAATAACATTAATTATAAAACAATTTTAAATTTTAAATGTATGGTTGAGGTCAGATTGCATTTTTG
>Pg-03r170320s0092010:261393-265450_3287
AAATTTTAAATGTATGGTTGAGGTCAGATTGCATTTTTGGTAAGTAAATCTGTTGGAGACATCTAGTGATGTTCCATGAT
>Pg-03r170320s0092010:261393-265450_3328
AAGTAAATCTGTTGGAGACATCTAGTGATGTTCCATGATCGCATGATCTCTTGTTTGTAATTCACAACACTCAAGCTAAT
>Pg-03r170320s0092010:261393-265450_3369
CATGATCTCTTGTTTGTAATTCACAACACTCAAGCTAATCCACCGGGCTTGTTAATGTGTTATTGATGTGTGAATCATGA
>Pg-03r170320s0092010:261393-265450_3410
ACCGGGCTTGTTAATGTGTTATTGATGTGTGAATCATGAAAATAACAAATAGTAAGCTTTGTCCTTCTTTTTATTGGCTT
>Pg-03r170320s0092010:261393-265450_3451
ATAACAAATAGTAAGCTTTGTCCTTCTTTTTATTGGCTTCTCGAACCTTGCTCCTTCTCTTGATAGCTATGGCATTAACT
>Pg-03r170320s0092010:261393-265450_3492
CGAACCTTGCTCCTTCTCTTGATAGCTATGGCATTAACTCTATCAACATGCCTCTCACCCCCTTCCAAAAATTCCCCTCA
>Pg-03r170320s0092010:261393-265450_3533
ATCAACATGCCTCTCACCCCCTTCCAAAAATTCCCCTCAACCTCTTCTTATTTGGCAACAATTATAAATATGTTTTCATT
>Pg-03r170320s0092010:261393-265450_3574
CTCTTCTTATTTGGCAACAATTATAAATATGTTTTCATTTGATCTTTGATCCTTCTACCATTTATCTTTTAGAAAAAGGC
>Pg-03r170320s0092010:261393-265450_3615
ATCTTTGATCCTTCTACCATTTATCTTTTAGAAAAAGGCTTTAATTTTGTTATGGCCCCTCATCGTATTTCTGTAGGTAT
>Pg-03r170320s0092010:261393-265450_3656
TAATTTTGTTATGGCCCCTCATCGTATTTCTGTAGGTATCCATTGTTATATCAAATCCATAACACATCATTTTCCTACAC
>Pg-03r170320s0092010:261393-265450_3697
ATTGTTATATCAAATCCATAACACATCATTTTCCTACACATGAAATTGAGGAAATTAGACAAGAGTGTGGTAGAATTCTT
>Pg-03r170320s0092010:261393-265450_3738
GAAATTGAGGAAATTAGACAAGAGTGTGGTAGAATTCTTTGTCTTTTCAAACCTCCTAAACCAAACTTATGAAAAGAAGA
>Pg-03r170320s0092010:261393-265450_3779
TCTTTTCAAACCTCCTAAACCAAACTTATGAAAAGAAGAATTTCAATCCATTCACCGTCTTAATGATAACCCCAATATCA
>Pg-03r170320s0092010:261393-265450_3820
TTCAATCCATTCACCGTCTTAATGATAACCCCAATATCATCATTTTAAAAGCCAATAAAGGGAATGCTATAGTCATTATG
>Pg-03r170320s0092010:261393-265450_3861
ATTTTAAAAGCCAATAAAGGGAATGCTATAGTCATTATGAATATCTCTGACTATGAATCTAAACTTCTAGACCTTCTTCC
>Pg-03r170320s0092010:261393-265450_3902
TATCTCTGACTATGAATCTAAACTTCTAGACCTTCTTCCTCCTATAAAACTCTTTGCAAGAACCCAATCAATATCATAAC
>Pg-03r170320s0092010:261393-265450_3943
CTATAAAACTCTTTGCAAGAACCCAATCAATATCATAACTAGCTTAGTTACCAAAACCATCAAATCTTCATCCCTAGACC
>Pg-03r170320s0092010:261393-265450_3977
ATAACTAGCTTAGTTACCAAAACCATCAAATCTTCATCCCTAGACCCCACAATTCAAAAACGTCTTAGCAACCAAAAATT
>Pg-03r170320s1200215:139803-145147_0
ACATTGCTTTTCAACAAAGGCCCAAAACTCCTTGAACTTATCAAAGACAAGGTTCTTATTTTTCAGGAAAAAGAGCCATG
>Pg-03r170320s1200215:139803-145147_44
AGACAAGGTTCTTATTTTTCAGGAAAAAGAGCCATGTAAAGTGAGATAAATCATCAATGAAAGTCAAAATGTACCTTGCA
>Pg-03r170320s1200215:139803-145147_88
GATAAATCATCAATGAAAGTCAAAATGTACCTTGCACTTGCCAGTGAAGGTAGATTGATGCACATACATCATTGTGAACT
>Pg-03r170320s1200215:139803-145147_132
TGAAGGTAGATTGATGCACATACATCATTGTGAACTAGTTCCAGTAGGTTCTGTGCTCTCCATGCTTTTATAGAGTCGAA
>Pg-03r170320s1200215:139803-145147_176
TAGGTTCTGTGCTCTCCATGCTTTTATAGAGTCGAATGGTGCTTGATGATGTTTCCCAAGTACATAACCCTTATAGACTC
>Pg-03r170320s1200215:139803-145147_220
GATGATGTTTCCCAAGTACATAACCCTTATAGACTCCTTTAGGGAGAAACACTTTCAGAAAACCAACAACCATGTTCTAA
>Pg-03r170320s1200215:139803-145147_264
AGAAACACTTTCAGAAAACCAACAACCATGTTCTAAGTTGCCAATGCCTTCAAACTTCAGAAATTTTAAGTGTCAGAGTC
>Pg-03r170320s1200215:139803-145147_308
TGCCTTCAAACTTCAGAAATTTTAAGTGTCAGAGTCGCTCATGCCAAATTCGAATTCACTCATCAGTGTGAGCAACAAGT
>Pg-03r170320s1200215:139803-145147_352
CAAATTCGAATTCACTCATCAGTGTGAGCAACAAGTGCAATTGGTTCAGTGTCAGGCCGAGTCATGTCACGAAACTTGTA
>Pg-03r170320s1200215:139803-145147_396
TTCAGTGTCAGGCCGAGTCATGTCACGAAACTTGTACAAACTATCCGTCGAGTCGAGAGCCCGTTGAAGACAATCAAATT
>Pg-03r170320s1200215:139803-145147_440
CCGTCGAGTCGAGAGCCCGTTGAAGACAATCAAATTTCCTTTCTTTAGATCATGAACATAGAACCAATCTAGCCAAAATT
>Pg-03r170320s1200215:139803-145147_484
TTAGATCATGAACATAGAACCAATCTAGCCAAAATTCCACAATATTACATGTCTATTTTAGCTGAGCAACATACAACATA
>Pg-03r170320s1200215:139803-145147_528
TTACATGTCTATTTTAGCTGAGCAACATACAACATATTGGCACATGATAAACGTTGATAATCTTCCCATGTCGACAAGCA
>Pg-03r170320s1200215:139803-145147_572
TGATAAACGTTGATAATCTTCCCATGTCGACAAGCAACATTACCCTGATCAACAACATCCATAGAAAAATCATCAACAAC
>Pg-03r170320s1200215:139803-145147_616
CTGATCAACAACATCCATAGAAAAATCATCAACAACATAGATTTTCCTCTCCTTAGCTTCATCCAACCATGTGAACAAGG
>Pg-03r170320s1200215:139803-145147_660
TCCTCTCCTTAGCTTCATCCAACCATGTGAACAAGGAGTCATACTTAGCCACGTGATGAGTACACCCAGATTCAACTACC
>Pg-03r170320s1200215:139803-145147_704
TTAGCCACGTGATGAGTACACCCAGATTCAACTACCCATTCGTTCTATGTTGAATGAGACAACAAGGCCTAAGAATTTTT
>Pg-03r170320s1200215:139803-145147_748
CTATGTTGAATGAGACAACAAGGCCTAAGAATTTTTAACTTGAAAGGTGAAATTATTAGTGAGTTGACATACAATGGACA
>Pg-03r170320s1200215:139803-145147_792
AGGTGAAATTATTAGTGAGTTGACATACAATGGACACATCTCCTTCAAGGCATTTAACCTTCTCCTCTAAGTTGTCTCAC
>Pg-03r170320s1200215:139803-145147_818
ACAATGGACACATCTCCTTCAAGGCATTTAACCTTCTCCTCTAAGTTGTCTCACTTCTTGTAACATACTTTCTCCACTTG
>Pg-03r170320s1200215:139803-145147_908
ACCTGAAAACCTATATAGACTTTACTGTTTTCTTATTTAACCTGAAAACCTAAATACCTGAAAACCTATATAGACTTTAC
>Pg-03r170320s1200215:139803-145147_949
CTGAAAACCTAAATACCTGAAAACCTATATAGACTTTACTGTTTTCTTATTTAACCTAATTGCGAATTTAGGTAAAGTCT
>Pg-03r170320s1200215:139803-145147_990
TTTTCTTATTTAACCTAATTGCGAATTTAGGTAAAGTCTATATACCTGAAAACCTTTGTATTTGATGAGCTCTTTAATTC
>Pg-03r170320s1200215:139803-145147_1031
ATACCTGAAAACCTTTGTATTTGATGAGCTCTTTAATTCTGTCAACGATGAATACATCGTCTTCGTCGTCTATGAAACCG
>Pg-03r170320s1200215:139803-145147_1072
TCAACGATGAATACATCGTCTTCGTCGTCTATGAAACCGACATCGCCAGTATGCAGCCATCCGTCGCTGTCCACTGTTTT
>Pg-03r170320s1200215:139803-145147_1113
ATCGCCAGTATGCAGCCATCCGTCGCTGTCCACTGTTTTCTCGGTTTCTGTCTGTTGCTTGTAGTAGCCTGCGCGATTAA
>Pg-03r170320s1200215:139803-145147_1154
CGGTTTCTGTCTGTTGCTTGTAGTAGCCTGCGCGATTAAGGCAATGCAGTTGAGAAAGATAAAAATTCTAACCCTATATT
>Pg-03r170320s1200215:139803-145147_1195
CAATGCAGTTGAGAAAGATAAAAATTCTAACCCTATATTGCTATACATTACAGTCTGCAATGTCACTTTTGCACAGAGGC
>Pg-03r170320s1200215:139803-145147_1236
TATACATTACAGTCTGCAATGTCACTTTTGCACAGAGGCTTTCAGTGCACGGATCTGAGTCTGACCTCGCATGACACATT
>Pg-03r170320s1200215:139803-145147_1277
TCAGTGCACGGATCTGAGTCTGACCTCGCATGACACATTGGCTTCTGACACACACCTCCCCGGTGGAATTCCTGGGCAAT
>Pg-03r170320s1200215:139803-145147_1318
CTTCTGACACACACCTCCCCGGTGGAATTCCTGGGCAATGACTTTCCAGTTCTAGGATCAATAAATTTCACCTCCAGATT
>Pg-03r170320s1200215:139803-145147_1359
CTTTCCAGTTCTAGGATCAATAAATTTCACCTCCAGATTGGGAAGAATAAAACCAACTGAACTCTTCTTGGCTCTCCCAC
>Pg-03r170320s1200215:139803-145147_1400
GAAGAATAAAACCAACTGAACTCTTCTTGGCTCTCCCACGTATGTTTCCAGGAGCGCAATGAGTCAATGTGATGCAACTG
>Pg-03r170320s1200215:139803-145147_1441
ATGTTTCCAGGAGCGCAATGAGTCAATGTGATGCAACTGTGTTCCGTAAGACCATATGCCTGTCATTACACCAAACAAAG
>Pg-03r170320s1200215:139803-145147_1482
TTCCGTAAGACCATATGCCTGTCATTACACCAAACAAAGAAACGTTTTTTCTCGATTCATCAAACTAACACACGGTGTTA
>Pg-03r170320s1200215:139803-145147_1523
ACGTTTTTTCTCGATTCATCAAACTAACACACGGTGTTATGCAAGTAAAGACGTTCATAAAACTGAGACAAATAAAGTGC
>Pg-03r170320s1200215:139803-145147_1564
CAAGTAAAGACGTTCATAAAACTGAGACAAATAAAGTGCATCGACGATACATAAAAATTAGGTTGTATTCAGGTTGAAAT
>Pg-03r170320s1200215:139803-145147_1605
CGACGATACATAAAAATTAGGTTGTATTCAGGTTGAAATTAGGGACTTAATCTGATCTAAAGGGCCTGAGCAATCAAAAT
>Pg-03r170320s1200215:139803-145147_1646
GGGACTTAATCTGATCTAAAGGGCCTGAGCAATCAAAATTGTAATGGTTTTCTAAATCAATTCAATCTAAGCATCAATGG
>Pg-03r170320s1200215:139803-145147_1687
TAATGGTTTTCTAAATCAATTCAATCTAAGCATCAATGGTGGAAATTTATTGGGAAAACTTAAAGTTCAGGCCAACAAAT
>Pg-03r170320s1200215:139803-145147_1728
GAAATTTATTGGGAAAACTTAAAGTTCAGGCCAACAAATTCCCACCTGTGCTCTAGTAATGTTTTTTTCCAGTAAATCTC
>Pg-03r170320s1200215:139803-145147_1769
CCACCTGTGCTCTAGTAATGTTTTTTTCCAGTAAATCTCCTATCACCATCTTCATAAAGGGAAAGTTGAAGGTTGATTTT
>Pg-03r170320s1200215:139803-145147_1810
ATCACCATCTTCATAAAGGGAAAGTTGAAGGTTGATTTTTTAAAATAAACTTCTCCACTATCATCTTTATTTATCTTCAA
>Pg-03r170320s1200215:139803-145147_1851
AAAATAAACTTCTCCACTATCATCTTTATTTATCTTCAAGTTTATGAAAATATACATATCTTACTTCTTCTGGATTTGAA
>Pg-03r170320s1200215:139803-145147_1892
TTATGAAAATATACATATCTTACTTCTTCTGGATTTGAAAAAAACCCCAGTTGCAGCAGTGCTTGATTGAGTGCCCATCC
>Pg-03r170320s1200215:139803-145147_1933
AAACCCCAGTTGCAGCAGTGCTTGATTGAGTGCCCATCCATTGCTGAGTGTCCATCCAATCCATGCCGTGTTGTATGTGT
>Pg-03r170320s1200215:139803-145147_1974
TGCTGAGTGTCCATCCAATCCATGCCGTGTTGTATGTGTCCCTTCTTCTTGTATAGAGAAAACTTGGGAAAAAACTAATC
>Pg-03r170320s1200215:139803-145147_2015
CTTCTTCTTGTATAGAGAAAACTTGGGAAAAAACTAATCATAATCTCATTCCATGGTTCAATGGGGAAAATTGCTTGGTA
>Pg-03r170320s1200215:139803-145147_2056
AATCTCATTCCATGGTTCAATGGGGAAAATTGCTTGGTATGACGGGTTAACTGAGGACTTGAGGTGAACTGCTCCAGGTG
>Pg-03r170320s1200215:139803-145147_2097
ACGGGTTAACTGAGGACTTGAGGTGAACTGCTCCAGGTGTAATTGAGTGTTATTATAATAATGTCTTTAAGACAAACAGT
>Pg-03r170320s1200215:139803-145147_2138
ATTGAGTGTTATTATAATAATGTCTTTAAGACAAACAGTGCTTTGTTGGTCACAGTTGGTGTGCCTGGTGTCATCCTAAT
>Pg-03r170320s1200215:139803-145147_2179
TTTGTTGGTCACAGTTGGTGTGCCTGGTGTCATCCTAATTATTTAAGTTTATGAAAATAAACATATCTTATTTCTTCTGA
>Pg-03r170320s1200215:139803-145147_2220
TTTAAGTTTATGAAAATAAACATATCTTATTTCTTCTGAATTTGAATTTGTAATCTTCTAAAAATAACACATATTTTCAA
>Pg-03r170320s1200215:139803-145147_2261
TTGAATTTGTAATCTTCTAAAAATAACACATATTTTCAACTTATTATATCAAATTATATCATATAATAAGTAAATTCCTT
>Pg-03r170320s1200215:139803-145147_2302
TATTATATCAAATTATATCATATAATAAGTAAATTCCTTATTTATATATATTATAGTAAGTAAATTCCTTACCAGATCTA
>Pg-03r170320s1200215:139803-145147_2343
TTATATATATTATAGTAAGTAAATTCCTTACCAGATCTATATCTACATATTTATACTATATCTACATATTTATGCCATAA
>Pg-03r170320s1200215:139803-145147_2384
TCTACATATTTATACTATATCTACATATTTATGCCATAATTTATCAATCTTAAATTTCCCAATCTGATCCTACTCAGAAC
>Pg-03r170320s1200215:139803-145147_2425
TATCAATCTTAAATTTCCCAATCTGATCCTACTCAGAACGGTACAGCAAACTGATTTTCTACTTCATAAACTAATTTTTG
>Pg-03r170320s1200215:139803-145147_2466
TACAGCAAACTGATTTTCTACTTCATAAACTAATTTTTGTTTCTAATTCCCCTTGAGGAAGTTCTCTTTAGAGATTACGA
>Pg-03r170320s1200215:139803-145147_2507
TCTAATTCCCCTTGAGGAAGTTCTCTTTAGAGATTACGAGTTTATCAATCTTAAATTTCCTAATCTGGTCCTACTCAGAA
>Pg-03r170320s1200215:139803-145147_2548
TTATCAATCTTAAATTTCCTAATCTGGTCCTACTCAGAACGGTACAGCAAACTGATTTTCTACTTCATAAACTAATTTTT
>Pg-03r170320s1200215:139803-145147_2589
GTACAGCAAACTGATTTTCTACTTCATAAACTAATTTTTGTTTCTAATTCCCCTTGAGGAAGTTCTCTTTGGAAATTCCT
>Pg-03r170320s1200215:139803-145147_2630
TTCTAATTCCCCTTGAGGAAGTTCTCTTTGGAAATTCCTCGTAAAGCTATGTGAAATATGAAAAATGGTCGGCTTTCCTA
>Pg-03r170320s1200215:139803-145147_2671
TAAAGCTATGTGAAATATGAAAAATGGTCGGCTTTCCTATCCCGGGCTTAACTCTCAATTGGAAAACGATATCGAAAAAC
>Pg-03r170320s1200215:139803-145147_2712
CCGGGCTTAACTCTCAATTGGAAAACGATATCGAAAAACATTCATTGCATATTACCTTACTGAGATGATGAATTTTGAAG
>Pg-03r170320s1200215:139803-145147_2753
TCATTGCATATTACCTTACTGAGATGATGAATTTTGAAGGTTACAAAATTGTTTAGTAGGAAAAATCGACTGGCCTGCAT
>Pg-03r170320s1200215:139803-145147_2794
TACAAAATTGTTTAGTAGGAAAAATCGACTGGCCTGCATTTGGTTATATTCTGTAGATCAATAAATTTTAGAAGAACTAA
>Pg-03r170320s1200215:139803-145147_2835
GGTTATATTCTGTAGATCAATAAATTTTAGAAGAACTAATCTGTAGATCAATAAATTTTAGAAGAATTAATCATTATGTC
>Pg-03r170320s1200215:139803-145147_2876
TGTAGATCAATAAATTTTAGAAGAATTAATCATTATGTCATTCTATATAATAATAATAATAATAATCTATTTTTAAGGTC
>Pg-03r170320s1200215:139803-145147_2917
TCTATATAATAATAATAATAATAATCTATTTTTAAGGTCACGGCCCAGCTATTTGATTGGTAAAGTCTACGAAGGTATAC
>Pg-03r170320s1200215:139803-145147_2958
GGCCCAGCTATTTGATTGGTAAAGTCTACGAAGGTATACATACCCTACCCCTTCTGGATTTGAACCTGTGACCTCTTAAG
>Pg-03r170320s1200215:139803-145147_2999
ACCCTACCCCTTCTGGATTTGAACCTGTGACCTCTTAAGAGGAAACACATGTTCTTAAACATTAGGTCCACTCAAACTGT
>Pg-03r170320s1200215:139803-145147_3040
GAAACACATGTTCTTAAACATTAGGTCCACTCAAACTGTATTATACACTATTAGCCTAGAAACAAAGTCAGCCTATGAAC
>Pg-03r170320s1200215:139803-145147_3081
TATACACTATTAGCCTAGAAACAAAGTCAGCCTATGAACAAATTAAACTAAAACAAAAAATAGATCATAAACCTATGTAA
>Pg-03r170320s1200215:139803-145147_3122
ATTAAACTAAAACAAAAAATAGATCATAAACCTATGTAAAACTGAAACCAAGGATAACCTATGAATGAATAAATGACAAT
>Pg-03r170320s1200215:139803-145147_3163
CTGAAACCAAGGATAACCTATGAATGAATAAATGACAATAAAACAGATAGATCATCAACCTATGTAAATCAGAATCCAAA
>Pg-03r170320s1200215:139803-145147_3204
AACAGATAGATCATCAACCTATGTAAATCAGAATCCAAAAGTTCAACATATCTACGCCATTAGGATACATATAAAAAACT
>Pg-03r170320s1200215:139803-145147_3245
TTCAACATATCTACGCCATTAGGATACATATAAAAAACTGTCATAAGCACAGATTCAAACCTACTTAGATCCAAGCTCGG
>Pg-03r170320s1200215:139803-145147_3286
CATAAGCACAGATTCAAACCTACTTAGATCCAAGCTCGGTAACAAGAACAGAAATATACCTCTTGAACTTCAACGCCAGG
>Pg-03r170320s1200215:139803-145147_3327
ACAAGAACAGAAATATACCTCTTGAACTTCAACGCCAGGGAATTTTTCCTCGAAAGTTCGTAGTAGATCCGGTGCCAATG
>Pg-03r170320s1200215:139803-145147_3368
ATTTTTCCTCGAAAGTTCGTAGTAGATCCGGTGCCAATGGAGCGGCTGCAGTCATAACAGCTTTGAGTTTCAAGCGGCCG
>Pg-03r170320s1200215:139803-145147_3409
GCGGCTGCAGTCATAACAGCTTTGAGTTTCAAGCGGCCGAGATCGAACTCGTCAACAATGGGATTTTTAACGAGGGCGAG
>Pg-03r170320s1200215:139803-145147_3450
ATCGAACTCGTCAACAATGGGATTTTTAACGAGGGCGAGCATTATAGGCGGAACAATAGGCGCGAAGTTGACTTCATATG
>Pg-03r170320s1200215:139803-145147_3491
TTATAGGCGGAACAATAGGCGCGAAGTTGACTTCATATGTAATCAAAGAAGTGATAAAGTGTCGGAGATCGAATCTGGAC
>Pg-03r170320s1200215:139803-145147_3532
ATCAAAGAAGTGATAAAGTGTCGGAGATCGAATCTGGACATGACCACGACCTTGCCTCTGTTGCGAAGAGTGGCGCAACA
>Pg-03r170320s1200215:139803-145147_3573
GACCACGACCTTGCCTCTGTTGCGAAGAGTGGCGCAACAGATGCCCATTATGCCATATATGTGAAAGAATGGCATCAGCC
>Pg-03r170320s1200215:139803-145147_3614
TGCCCATTATGCCATATATGTGAAAGAATGGCATCAGCCCCAACGTGGTAAAACTTCCTACAAGAGATTCATGGACATCA
>Pg-03r170320s1200215:139803-145147_3655
AACGTGGTAAAACTTCCTACAAGAGATTCATGGACATCAAACAAGGTAGAGCATAGATTTGCAATCAGATTTCTGTGAGT
>Pg-03r170320s1200215:139803-145147_3696
CAAGGTAGAGCATAGATTTGCAATCAGATTTCTGTGAGTGAGCATGACACCCTTTGAGGCTCCTGTGGTGCCCGAGGAAT
>Pg-03r170320s1200215:139803-145147_3737
GCATGACACCCTTTGAGGCTCCTGTGGTGCCCGAGGAATAAGGGAGTGCACACAGATCATCCTGACAAATTTGTACAGAA
>Pg-03r170320s1200215:139803-145147_3778
GGGAGTGCACACAGATCATCCTGACAAATTTGTACAGAAGGGGCTGTGGCCTGATAACTTCTCTCAAAAAATTCCTGCAA
>Pg-03r170320s1200215:139803-145147_3819
GGCTGTGGCCTGATAACTTCTCTCAAAAAATTCCTGCAATGGTATTGTACTCATGACATGCTCATTATCTGCAATAATAA
>Pg-03r170320s1200215:139803-145147_3860
GTATTGTACTCATGACATGCTCATTATCTGCAATAATAACGGGCAGATTCGCGTTTCTCACCTTCTCATAAGCAGACCCA
>Pg-03r170320s1200215:139803-145147_3901
GGCAGATTCGCGTTTCTCACCTTCTCATAAGCAGACCCAACTGTTACAACCATCCTTGCTGCGGAATCCTGGATCTGTTT
>Pg-03r170320s1200215:139803-145147_3942
TGTTACAACCATCCTTGCTGCGGAATCCTGGATCTGTTTTTCAACTTCAGTGATATGTGCAGAGGGATTTGCGCCAGAAA
>Pg-03r170320s1200215:139803-145147_3983
CAACTTCAGTGATATGTGCAGAGGGATTTGCGCCAGAAAACACTGCCCCGGCCAACATTATTCCCAGCACAATAATGGGG
>Pg-03r170320s1200215:139803-145147_4024
ACTGCCCCGGCCAACATTATTCCCAGCACAATAATGGGGTACTCTGCCATATTTGGAAGCATAACGAATACTACATCGCC
>Pg-03r170320s1200215:139803-145147_4065
CTCTGCCATATTTGGAAGCATAACGAATACTACATCGCCCTTTTGAATGCCTTTGTCAACGAGGCCAGCTGCAACATTCC
>Pg-03r170320s1200215:139803-145147_4106
TTTGAATGCCTTTGTCAACGAGGCCAGCTGCAACATTCCTCGTGAGCGAAATCACCTGACCATAGTTGTACTCCTTGCCC
>Pg-03r170320s1200215:139803-145147_4147
GTGAGCGAAATCACCTGACCATAGTTGTACTCCTTGCCCGTGGAGGCCTCCACCAGAGCCACCTTATCACTGTATTTCTC
>Pg-03r170320s1200215:139803-145147_4188
GGAGGCCTCCACCAGAGCCACCTTATCACTGTATTTCTCTGCACCGTCCAGCACAAATTGGGGAAGGCTTATATTCTCGG
>Pg-03r170320s1200215:139803-145147_4229
CACCGTCCAGCACAAATTGGGGAAGGCTTATATTCTCGGGAACAGATACTGCAGGAAAAGGGCTGCGGAAAATGAATTCA
>Pg-03r170320s1200215:139803-145147_4270
ACAGATACTGCAGGAAAAGGGCTGCGGAAAATGAATTCATCTTCTTTGCATACTGCTGCAATTCGGCCTTCCATGGTAAT
>Pg-03r170320s1200215:139803-145147_4311
TTCTTTGCATACTGCTGCAATTCGGCCTTCCATGGTAATGTTCAGCTGAAGCAAAACCTGAAACAAACAACTAAGTGTGT
>Pg-03r170320s1200215:139803-145147_4352
TCAGCTGAAGCAAAACCTGAAACAAACAACTAAGTGTGTGGATGGCTCCTATATGAATGTCTGTGTAAGCCTGATCAGGC
>Pg-03r170320s1200215:139803-145147_4393
ATGGCTCCTATATGAATGTCTGTGTAAGCCTGATCAGGCTTTTAAAGGCGTATACACAACTGTGGTAGATCAGACACTGC
>Pg-03r170320s1200215:139803-145147_4434
TTAAAGGCGTATACACAACTGTGGTAGATCAGACACTGCATTATTCCTTTCACCTACATAGAATTCACGGCTTCAGCATG
>Pg-03r170320s1200215:139803-145147_4475
TATTCCTTTCACCTACATAGAATTCACGGCTTCAGCATGAATGCTCCACGCCCGATATATGTATTTCTAACTATATAGAA
>Pg-03r170320s1200215:139803-145147_4516
TGCTCCACGCCCGATATATGTATTTCTAACTATATAGAAAGTGGAGTCGTGAATGGTGGAAAACAAGAGATGAATGGTTG
>Pg-03r170320s1200215:139803-145147_4557
TGGAGTCGTGAATGGTGGAAAACAAGAGATGAATGGTTGGAAAATGGGGTAAAGAAATATGCAACGGCCAGGAATGATTG
>Pg-03r170320s1200215:139803-145147_4598
AAATGGGGTAAAGAAATATGCAACGGCCAGGAATGATTGACAGTGAACCGTTGGGTCATGTATTCCTTCTGACTGAACTC
>Pg-03r170320s1200215:139803-145147_4639
AGTGAACCGTTGGGTCATGTATTCCTTCTGACTGAACTCACTTTTTTTTTCCAACCTCATTATTATATTTAGCCCGCTTT
>Pg-03r170320s1200215:139803-145147_4680
TTTTTTTTTCCAACCTCATTATTATATTTAGCCCGCTTTAACAAATGATAATATTGGCAGTACTAATCTACCTCGGGAAA
>Pg-03r170320s1200215:139803-145147_4721
CAAATGATAATATTGGCAGTACTAATCTACCTCGGGAAAGAAACGACTTGCAGTTCATTTTTTTTTCAACCTCATTTTTA
>Pg-03r170320s1200215:139803-145147_4762
AACGACTTGCAGTTCATTTTTTTTTCAACCTCATTTTTATTTTAGCCAACTTTAACAAAGGATAATATTGACAGTACTAA
>Pg-03r170320s1200215:139803-145147_4803
TTAGCCAACTTTAACAAAGGATAATATTGACAGTACTAATTTTTCACTTTTAGTCCACTTTAACAAAGGATAATTTTTTT
>Pg-03r170320s1200215:139803-145147_4844
TTTCACTTTTAGTCCACTTTAACAAAGGATAATTTTTTTTTTCACTTTTAGTCCACTTTAACAAAGGATAATATTCTCAG
>Pg-03r170320s1200215:139803-145147_4885
TCACTTTTAGTCCACTTTAACAAAGGATAATATTCTCAGTATTTTCACTTGTTTTATTTTTTTAATTTCATTTTTATATT
>Pg-03r170320s1200215:139803-145147_4926
TTTTCACTTGTTTTATTTTTTTAATTTCATTTTTATATTTAGTATTTTTAACAAACGATGATATTGACAGTTATAGATGA
>Pg-03r170320s1200215:139803-145147_4967
GTATTTTTAACAAACGATGATATTGACAGTTATAGATGATTTTAGGGGTTAAATTTAGCAAATGAGTTAATTTTTCATGT
>Pg-03r170320s1200215:139803-145147_5008
TTAGGGGTTAAATTTAGCAAATGAGTTAATTTTTCATGTTTTTTTTCAAAAAATGATTATAAAATTATTTTACCTTAAAA
>Pg-03r170320s1200215:139803-145147_5049
TTTTTCAAAAAATGATTATAAAATTATTTTACCTTAAAAATCCCAATTTTTTTATAAAAACTATATAAAATCTTATAAAA
>Pg-03r170320s1200215:139803-145147_5090
CCCAATTTTTTTATAAAAACTATATAAAATCTTATAAAATTATAGTCAAATATTTCACATTTTGCATATTAAAAATATTA
>Pg-03r170320s1200215:139803-145147_5131
ATAGTCAAATATTTCACATTTTGCATATTAAAAATATTAGTAAGATTAACCCATATTTCTAATTTTAATATAAATTTCTA
>Pg-03r170320s1200215:139803-145147_5172
AAGATTAACCCATATTTCTAATTTTAATATAAATTTCTATCCTTAAAATTATCCTTATGAGAAATATACAATACTCTGTG
>Pg-03r170320s1200215:139803-145147_5213
CTTAAAATTATCCTTATGAGAAATATACAATACTCTGTGTTTTTAAACTTTGCAAATAAATAAAAAATAAACTATTGACA
>Pg-03r170320s1200215:139803-145147_5254
TTTAAACTTTGCAAATAAATAAAAAATAAACTATTGACATTGTACAATGCATTGTGTTTTTGAACTTTGCAAATGAGTAA
>Pg-03r170320s1200215:139803-145147_5264
GCAAATAAATAAAAAATAAACTATTGACATTGTACAATGCATTGTGTTTTTGAACTTTGCAAATGAGTAAAAGGTAAAAT
>Pg-03r170320s1213443:7700-12041_0
TAGCTGGTAGGAAATGCCAAGCTACAGACAGTTCTAAATGCAAGCAAGGATCAAGAAATCTAAAGTATGCGAAGTAAAAC
>Pg-03r170320s1213443:7700-12041_41
AAGCAAGGATCAAGAAATCTAAAGTATGCGAAGTAAAACGATGGTAAAGGCACACATTCTTCTTCTTTTTTAATTCATAA
>Pg-03r170320s1213443:7700-12041_82
TGGTAAAGGCACACATTCTTCTTCTTTTTTAATTCATAAAACAAATTCTTAAGAGGTGCCAATTTTGAGAGGGAATGGAT
>Pg-03r170320s1213443:7700-12041_123
CAAATTCTTAAGAGGTGCCAATTTTGAGAGGGAATGGATAGATGTCCTTGGTATGGTTATGGGATATTTGGATTTCCCTG
>Pg-03r170320s1213443:7700-12041_164
ATGTCCTTGGTATGGTTATGGGATATTTGGATTTCCCTGGGGATGTCCCCTGAATGTTTCCAATTTCTTGGGAAACGTCC
>Pg-03r170320s1213443:7700-12041_205
GATGTCCCCTGAATGTTTCCAATTTCTTGGGAAACGTCCTGGCAATGTGGGGGATGCCCCTATGTCCCAGGGGACATCTC
>Pg-03r170320s1213443:7700-12041_246
GCAATGTGGGGGATGCCCCTATGTCCCAGGGGACATCTCCTGCTGTCCCCTGTCCCTTGGGGGTGGGGAAAATGCTGGCG
>Pg-03r170320s1213443:7700-12041_287
GCTGTCCCCTGTCCCTTGGGGGTGGGGAAAATGCTGGCGATGTGTCTTTAGTGCAACTTAGATTGAAATCCTCAATTTTC
>Pg-03r170320s1213443:7700-12041_328
GTGTCTTTAGTGCAACTTAGATTGAAATCCTCAATTTTCCAGTTGGCTACTGAATTTTGCTAAATGCTCAGCACATTTTC
>Pg-03r170320s1213443:7700-12041_369
GTTGGCTACTGAATTTTGCTAAATGCTCAGCACATTTTCCTTTGGCTATGCTTTGTTAGAATCAAGAATGACACAACTGT
>Pg-03r170320s1213443:7700-12041_410
TTGGCTATGCTTTGTTAGAATCAAGAATGACACAACTGTCAGTAATTTCTGTATCGAGAAAACACGTCTATTTTACTATT
>Pg-03r170320s1213443:7700-12041_451
GTAATTTCTGTATCGAGAAAACACGTCTATTTTACTATTAAAAAATAATAACTAGCTGTCAATATTCAGATGATATTATT
>Pg-03r170320s1213443:7700-12041_492
AAAATAATAACTAGCTGTCAATATTCAGATGATATTATTAATGATTATACCTATCATAGCATGATTTATTTCCCATTTGT
>Pg-03r170320s1213443:7700-12041_533
TGATTATACCTATCATAGCATGATTTATTTCCCATTTGTTACTACCTAATGTTATATGTCCACTTTGTCTCAATAAAGGA
>Pg-03r170320s1213443:7700-12041_574
CTACCTAATGTTATATGTCCACTTTGTCTCAATAAAGGATGGTTAATCTAGTTATTACTTTTCACCGGACTTTCCTTAAA
>Pg-03r170320s1213443:7700-12041_615
GTTAATCTAGTTATTACTTTTCACCGGACTTTCCTTAAAATCTGGATAGGCCCTTGATGTCTTTGGTAGATTGAACTGAT
>Pg-03r170320s1213443:7700-12041_656
CTGGATAGGCCCTTGATGTCTTTGGTAGATTGAACTGATAATGGAGGATCTTTGTCTCTGTTGGTCTTCGAACACAACCT
>Pg-03r170320s1213443:7700-12041_697
TGGAGGATCTTTGTCTCTGTTGGTCTTCGAACACAACCTACCATGCTTTAACTGGCAACCATTTTTCATATCTTGCACGA
>Pg-03r170320s1213443:7700-12041_738
CATGCTTTAACTGGCAACCATTTTTCATATCTTGCACGACACAATGCCAATCAGAGGAACATTTCTGATTAGGAATGAAA
>Pg-03r170320s1213443:7700-12041_779
CAATGCCAATCAGAGGAACATTTCTGATTAGGAATGAAAAATATAGGAATGCTATATGATTTTTATAGTGTTAGTTTTTG
>Pg-03r170320s1213443:7700-12041_820
TATAGGAATGCTATATGATTTTTATAGTGTTAGTTTTTGCATCACTTAGCTTCCAACAATTTGTTGAATCAGTTTATCTG
>Pg-03r170320s1213443:7700-12041_861
TCACTTAGCTTCCAACAATTTGTTGAATCAGTTTATCTGAGAGTGTCTTTCAACGATGATGATGATGCATATACATTTTG
>Pg-03r170320s1213443:7700-12041_902
AGTGTCTTTCAACGATGATGATGATGCATATACATTTTGAGTGATGCAAAAGACTGATATTGATGAATCTTGCATTCTTT
>Pg-03r170320s1213443:7700-12041_943
TGATGCAAAAGACTGATATTGATGAATCTTGCATTCTTTTCCTGCTTTGGAAGAAAACAGTTATTTGGAGGGACCAGAGC
>Pg-03r170320s1213443:7700-12041_984
CTGCTTTGGAAGAAAACAGTTATTTGGAGGGACCAGAGCAATGCATATAGTGGCAGCAATTGATCTGGAAGGTACATATG
>Pg-03r170320s1213443:7700-12041_1025
TGCATATAGTGGCAGCAATTGATCTGGAAGGTACATATGACTATTATACCTTCATCTCTTGGACTCATCAGTGATTCTAC
>Pg-03r170320s1213443:7700-12041_1066
TATTATACCTTCATCTCTTGGACTCATCAGTGATTCTACCGTACCTGTATCTTTTGAGTATAACTATTCTCAATATATTT
>Pg-03r170320s1213443:7700-12041_1107
TACCTGTATCTTTTGAGTATAACTATTCTCAATATATTTAGCTGTCCTATTCTTTTGCTTGTTTGCTGGGTTGGGGCTTG
>Pg-03r170320s1213443:7700-12041_1148
CTGTCCTATTCTTTTGCTTGTTTGCTGGGTTGGGGCTTGTCTTCATAACTTCTTCCATTGATGCAATTTTTTTTTGTATC
>Pg-03r170320s1213443:7700-12041_1189
TTCATAACTTCTTCCATTGATGCAATTTTTTTTTGTATCTTCATGTGGTTATATTTAGTATCACTATGAGCACTTGTTTT
>Pg-03r170320s1213443:7700-12041_1230
CATGTGGTTATATTTAGTATCACTATGAGCACTTGTTTTAACATTTTTTGGTAATTTGGGTCTCAAGTTTCCAGAAGGAA
>Pg-03r170320s1213443:7700-12041_1271
CATTTTTTGGTAATTTGGGTCTCAAGTTTCCAGAAGGAATTTACATCCAGGCAAGGACAAAAAGCACAGTTTGGAATCTC
>Pg-03r170320s1213443:7700-12041_1312
TACATCCAGGCAAGGACAAAAAGCACAGTTTGGAATCTCACTTTTGGACTTGGATGTTTCTGTCTGGATTTTCTTCTTCC
>Pg-03r170320s1213443:7700-12041_1353
TTTTGGACTTGGATGTTTCTGTCTGGATTTTCTTCTTCCTCGAGCTTTGCAGAAGTTGCATTTGCTAGTGAAGCAGCAAC
>Pg-03r170320s1213443:7700-12041_1394
GAGCTTTGCAGAAGTTGCATTTGCTAGTGAAGCAGCAACACCGAATGCAGTTTATGAAGTCAGTGAATTATTTGAATTTG
>Pg-03r170320s1213443:7700-12041_1435
CGAATGCAGTTTATGAAGTCAGTGAATTATTTGAATTTGGAATACAGTTAATTTACCTTGGAGCATTAATTAGCTTGCTT
>Pg-03r170320s1213443:7700-12041_1476
ATACAGTTAATTTACCTTGGAGCATTAATTAGCTTGCTTGGGGTTGGGAGTTTTTTTGTTGTTCGCCAAGTCCTTGTTCG
>Pg-03r170320s1213443:7700-12041_1517
GGTTGGGAGTTTTTTTGTTGTTCGCCAAGTCCTTGTTCGCAGAGAGCTTGAAAATGCTGCCAAAGAATTGCAGGTGAATG
>Pg-03r170320s1213443:7700-12041_1558
GAGAGCTTGAAAATGCTGCCAAAGAATTGCAGGTGAATGTACTCTCTATGTCTTCTGTTATGTGAGTTTTTTGTATTTTC
>Pg-03r170320s1213443:7700-12041_1599
CTCTCTATGTCTTCTGTTATGTGAGTTTTTTGTATTTTCTGATTTCGGGAACATTTGATGAAAAATCTGCAGTGCTTGAG
>Pg-03r170320s1213443:7700-12041_1640
ATTTCGGGAACATTTGATGAAAAATCTGCAGTGCTTGAGAGTAGGGCTGCTTTGTAGATGAAACTTGATATAGCCATGAT
>Pg-03r170320s1213443:7700-12041_1681
TAGGGCTGCTTTGTAGATGAAACTTGATATAGCCATGATTTAGTTGTGTTGAGATTGAATCTTATACTTTCATGCATACT
>Pg-03r170320s1213443:7700-12041_1722
AGTTGTGTTGAGATTGAATCTTATACTTTCATGCATACTATGACAGCTTTACATTCATATTGAGAAGTTCTAGAGTACAG
>Pg-03r170320s1213443:7700-12041_1763
GACAGCTTTACATTCATATTGAGAAGTTCTAGAGTACAGATTGAAAGCCATTCTTTTACACAAACCTAGATTGAGTCAAT
>Pg-03r170320s1213443:7700-12041_1804
TGAAAGCCATTCTTTTACACAAACCTAGATTGAGTCAATCATCTAGTAGACTCCAGCAGCGACACTAGAACTCTAAACTT
>Pg-03r170320s1213443:7700-12041_1845
TCTAGTAGACTCCAGCAGCGACACTAGAACTCTAAACTTTAAAGACAATGTTGAAAGTATTGCTCAAAATGTATTATGGA
>Pg-03r170320s1213443:7700-12041_1886
AAGACAATGTTGAAAGTATTGCTCAAAATGTATTATGGATGCCACATGAATGAGCATCTGTATACTGGACATACTAAAGA
>Pg-03r170320s1213443:7700-12041_1927
CCACATGAATGAGCATCTGTATACTGGACATACTAAAGACTGATACTCTCGGTTTACTGAGCACAAGATATTCATGGTTG
>Pg-03r170320s1213443:7700-12041_1968
GATACTCTCGGTTTACTGAGCACAAGATATTCATGGTTGCTTAACCAAAACATGTCTTCTTGGAACACTAATGAGATCAA
>Pg-03r170320s1213443:7700-12041_2009
TAACCAAAACATGTCTTCTTGGAACACTAATGAGATCAATCAACCTAATTGCATGGGACCAATGACAATACATCTGCAGT
>Pg-03r170320s1213443:7700-12041_2050
AACCTAATTGCATGGGACCAATGACAATACATCTGCAGTGAAGGTTGCTCAGTAAATGAGTGGAGAACCTTTCATAGACT
>Pg-03r170320s1213443:7700-12041_2091
AGGTTGCTCAGTAAATGAGTGGAGAACCTTTCATAGACTGCATTTATGAAAACAGTTACGGAAAGATCTAGCAGACTTAT
>Pg-03r170320s1213443:7700-12041_2132
ATTTATGAAAACAGTTACGGAAAGATCTAGCAGACTTATTGACATTATTTCTCTATTGTTGTGCCTAAAATTAGAAAAAA
>Pg-03r170320s1213443:7700-12041_2173
ACATTATTTCTCTATTGTTGTGCCTAAAATTAGAAAAAAATTCGCAAATTTACAGGAGCGAGTTCGTAGTGGTGAAGCCA
>Pg-03r170320s1213443:7700-12041_2214
TCGCAAATTTACAGGAGCGAGTTCGTAGTGGTGAAGCCAATGCAGTGGAATACTTTGAATTGGGTGCAGTGATGTTGAGG
>Pg-03r170320s1213443:7700-12041_2255
GCAGTGGAATACTTTGAATTGGGTGCAGTGATGTTGAGGAAAAAGTTTTACCCTCTTGCTGCTAAATACCTTGAACAGGC
>Pg-03r170320s1213443:7700-12041_2296
AAAGTTTTACCCTCTTGCTGCTAAATACCTTGAACAGGCTATCGAGAAATGGGAGGGTGATGTTCAAGATCTGGCACAGG
>Pg-03r170320s1213443:7700-12041_2337
TCGAGAAATGGGAGGGTGATGTTCAAGATCTGGCACAGGTGGGATTTCTGCTTTAAAAATATCTTCTACATATGCACATT
>Pg-03r170320s1213443:7700-12041_2378
GGATTTCTGCTTTAAAAATATCTTCTACATATGCACATTGTTTTGAAAGAAAAAGTTTCAAGCAGATAACAGTTGTTTCC
>Pg-03r170320s1213443:7700-12041_2419
TTTGAAAGAAAAAGTTTCAAGCAGATAACAGTTGTTTCCTCTAGTCCTTCATCGCTATTGTATTATTTAATGTAATTTTT
>Pg-03r170320s1213443:7700-12041_2460
TAGTCCTTCATCGCTATTGTATTATTTAATGTAATTTTTTGTGCCTGAAATTTAATATATGGAATATTAGGCCGTTTATC
>Pg-03r170320s1213443:7700-12041_2501
TGCCTGAAATTTAATATATGGAATATTAGGCCGTTTATCTCTTTTATGCTAATAATGTCATCTTATCATACTTGTTTGGG
>Pg-03r170320s1213443:7700-12041_2542
TTTTATGCTAATAATGTCATCTTATCATACTTGTTTGGGATCTTCTATTGACAGTTCTGTCTGCAATCCACTTTCTGCCC
>Pg-03r170320s1213443:7700-12041_2583
CTTCTATTGACAGTTCTGTCTGCAATCCACTTTCTGCCCATGCTTTCGCAAGTGATTCATAAAGTGTTGTTCTAATGTTC
>Pg-03r170320s1213443:7700-12041_2624
GCTTTCGCAAGTGATTCATAAAGTGTTGTTCTAATGTTCTCTCTACACTATTCAGGTTCACAATGCACTTGGCTTCAGTT
>Pg-03r170320s1213443:7700-12041_2665
TCTACACTATTCAGGTTCACAATGCACTTGGCTTCAGTTATGCAAGTGATGGAAAATTAGATAAGGGTATCATACACTAT
>Pg-03r170320s1213443:7700-12041_2706
GCAAGTGATGGAAAATTAGATAAGGGTATCATACACTATGAGAAGGCTGTAGAACTTCAGCCGGGATATGTTACAGCTTG
>Pg-03r170320s1213443:7700-12041_2747
GAAGGCTGTAGAACTTCAGCCGGGATATGTTACAGCTTGGAATAATATGGGCGATGCCTTTGAGAAGAAGAAGGATCTGA
>Pg-03r170320s1213443:7700-12041_2788
ATAATATGGGCGATGCCTTTGAGAAGAAGAAGGATCTGAAAGCTGCACTAAAAGCATATGATCGAGCACTTCTTTTTGAC
>Pg-03r170320s1213443:7700-12041_2829
GCTGCACTAAAAGCATATGATCGAGCACTTCTTTTTGACCCAAATGACAAGGTCGCAAGATCTTGTCGAGATCTCCTAAA
>Pg-03r170320s1213443:7700-12041_2870
AAATGACAAGGTCGCAAGATCTTGTCGAGATCTCCTAAAAGAGCGTGTGGACCTTTTTGAGGGTATTCCTGCTAAACCAA
>Pg-03r170320s1213443:7700-12041_2911
AGCGTGTGGACCTTTTTGAGGGTATTCCTGCTAAACCAAAAGGCTATAAAAAAATGTAAGCACTGTAAATTGGTTTATCT
>Pg-03r170320s1213443:7700-12041_2952
GGCTATAAAAAAATGTAAGCACTGTAAATTGGTTTATCTGTCTCCATTTTTTTGGAGTGGCATACAAATTTTCTGAAGTC
>Pg-03r170320s1213443:7700-12041_2993
CTCCATTTTTTTGGAGTGGCATACAAATTTTCTGAAGTCGGTAGTCTTTTATTCCTAGAGTATGTGACTCTATGCAAGGG
>Pg-03r170320s1213443:7700-12041_3034
TAGTCTTTTATTCCTAGAGTATGTGACTCTATGCAAGGGACATTACAGCTTTCCCTTCAACCTTATCTTGATGTTTAGTT
>Pg-03r170320s1213443:7700-12041_3075
ATTACAGCTTTCCCTTCAACCTTATCTTGATGTTTAGTTTGATGAGCAGATCGTACATCAATAGTCTAGTTCATTGTAAT
>Pg-03r170320s1213443:7700-12041_3116
ATGAGCAGATCGTACATCAATAGTCTAGTTCATTGTAATTAGATGGTTAGCTACAATGATTTTGCTTCTGTTCTAAGGCA
>Pg-03r170320s1213443:7700-12041_3157
GATGGTTAGCTACAATGATTTTGCTTCTGTTCTAAGGCATGCATACCTCGATTAAGGTATCTATTCACTTGTTTTTGCTT
>Pg-03r170320s1213443:7700-12041_3198
CATACCTCGATTAAGGTATCTATTCACTTGTTTTTGCTTACACAAATTACAAACCATATTTCTATTGCAGCAAATTTGCA
>Pg-03r170320s1213443:7700-12041_3239
ACAAATTACAAACCATATTTCTATTGCAGCAAATTTGCATTTAAAATTTCTATTATACACAAGCTCGATTGTAAAGGGTA
>Pg-03r170320s1213443:7700-12041_3280
TAAAATTTCTATTATACACAAGCTCGATTGTAAAGGGTAACCTGGCAAGGCTATTTCAGAGGCGGCATGGCAATGGTTTT
>Pg-03r170320s1213443:7700-12041_3321
CTGGCAAGGCTATTTCAGAGGCGGCATGGCAATGGTTTTTTTCCCAACCTGATAAATTTTAATGACGAAAGAGTCTCAAA
>Pg-03r170320s1213443:7700-12041_3362
TCCCAACCTGATAAATTTTAATGACGAAAGAGTCTCAAATGATTTTCGTTTTGTCAATCATCACAAAAAAGGATTTATTT
>Pg-03r170320s1213443:7700-12041_3403
ATTTTCGTTTTGTCAATCATCACAAAAAAGGATTTATTTGGTCACCAACTTCTAATTATGGTAATGGATTCCAATGTTCT
>Pg-03r170320s1213443:7700-12041_3444
TCACCAACTTCTAATTATGGTAATGGATTCCAATGTTCTCTTCATGGAGAATCTATGTTACACTGAGTTTTGGAGACGGG
>Pg-03r170320s1213443:7700-12041_3485
TCATGGAGAATCTATGTTACACTGAGTTTTGGAGACGGGCGACAGGGGTAGGGCGCCGGTTTTAGGGACAACTAGAAGGT
>Pg-03r170320s1213443:7700-12041_3526
ACAGGGGTAGGGCGCCGGTTTTAGGGACAACTAGAAGGTCCCCTCAAATTTATAGGGGACACACAGACCGGGATGACAAT
>Pg-03r170320s1213443:7700-12041_3567
CCTCAAATTTATAGGGGACACACAGACCGGGATGACAATTTTTTTATAAAAAATTAAAATATTGAAAACTACTAAAAAAT
>Pg-03r170320s1213443:7700-12041_3608
TTTTATAAAAAATTAAAATATTGAAAACTACTAAAAAATTAAAACATAGATTCCAGAGTATAGGGCTATGATACAACTCG
>Pg-03r170320s1213443:7700-12041_3649
AAACATAGATTCCAGAGTATAGGGCTATGATACAACTCGATCAAAGTAGCGATTCTTAAATAATAAGTCTAAAGGACCTT
>Pg-03r170320s1213443:7700-12041_3690
CAAAGTAGCGATTCTTAAATAATAAGTCTAAAGGACCTTGTTTGCATGGATATTAAAACTCTAAAAAAGAGATTAAATAT
>Pg-03r170320s1213443:7700-12041_3731
TTGCATGGATATTAAAACTCTAAAAAAGAGATTAAATATAGAGTACAAGAGCTTACCAAACAGAGTCAAAACTATTGTTA
>Pg-03r170320s1213443:7700-12041_3772
AGTACAAGAGCTTACCAAACAGAGTCAAAACTATTGTTAGAATTATCCCTGTTATAAAAACATACTACATAATAGTCTTT
>Pg-03r170320s1213443:7700-12041_3813
ATTATCCCTGTTATAAAAACATACTACATAATAGTCTTTGCTTTGATGAAGGAAAACTTTATTTATATACAAAACATCTT
>Pg-03r170320s1213443:7700-12041_3854
TTTGATGAAGGAAAACTTTATTTATATACAAAACATCTTATTTCTGAGAGATACAAGAACATACTAATGTTTTTCATTGC
>Pg-03r170320s1213443:7700-12041_3895
TTCTGAGAGATACAAGAACATACTAATGTTTTTCATTGCCCTTGTACAAACCAGGGCAAATGCATTACTCCCACAAAAAA
>Pg-03r170320s1213443:7700-12041_3936
TTGTACAAACCAGGGCAAATGCATTACTCCCACAAAAAAATCAGAGGACATTATCCATCCTTGAACTATTAAACAAATGA
>Pg-03r170320s1213443:7700-12041_3977
CAGAGGACATTATCCATCCTTGAACTATTAAACAAATGAAAATGGGCTTATACATCGTTCCCATATCGCCATAAATACAA
>Pg-03r170320s1213443:7700-12041_4018
ATGGGCTTATACATCGTTCCCATATCGCCATAAATACAAAATATAGACAAAAGTGTCATGTTCAGAGTTATCCCTGGACC
>Pg-03r170320s1213443:7700-12041_4059
TATAGACAAAAGTGTCATGTTCAGAGTTATCCCTGGACCCTACCACAAAACCCCACAGAACCATACATTCAAATTGACCC
>Pg-03r170320s1213443:7700-12041_4100
ACCACAAAACCCCACAGAACCATACATTCAAATTGACCCAATACCATAGACATACAATCTCAGAAAATATTTAGCAAAAC
>Pg-03r170320s1213443:7700-12041_4141
TACCATAGACATACAATCTCAGAAAATATTTAGCAAAACCTAGGAGAATCTTTGAGTTAAGCACTAGAAGGTTGCTTGTT
>Pg-03r170320s1213443:7700-12041_4182
AGGAGAATCTTTGAGTTAAGCACTAGAAGGTTGCTTGTTTGAACTTGATAGGTCACGGTTTTCTTTGATGTACATTAGGA
>Pg-03r170320s1213443:7700-12041_4223
AACTTGATAGGTCACGGTTTTCTTTGATGTACATTAGGAGGTTGGTATTTCACAAGCATATTTTTTTATCCATTGCAAAC
>Pg-03r170320s1213443:7700-12041_4261
AGGTTGGTATTTCACAAGCATATTTTTTTATCCATTGCAAACTCTTTCTAATCCTCCCTGTTCAATGCCTCCTCTTCTTG
>Pg-03r170320s1349254:687963-696191_0
GATAATATGGGGAACATAGGGAGGTACCTAAGGGAGATAATGATAGATAAGTGGGATAATGTGAAATCAATAATCGTAAG
>Pg-03r170320s1349254:687963-696191_41
GATAGATAAGTGGGATAATGTGAAATCAATAATCGTAAGAAGACTTACTAGAAGGTTCAACCTACTGGAAGGTTCCTTCA
>Pg-03r170320s1349254:687963-696191_82
GACTTACTAGAAGGTTCAACCTACTGGAAGGTTCCTTCATTAAAAAGTTTCAAGGAGGTTAGATAAAATTATATAAAGAG
>Pg-03r170320s1349254:687963-696191_123
AAAAAGTTTCAAGGAGGTTAGATAAAATTATATAAAGAGTAAAAACAATGTAATGGAGGTATTGTAAAATATATGGGTAA
>Pg-03r170320s1349254:687963-696191_164
AAAACAATGTAATGGAGGTATTGTAAAATATATGGGTAACCTAGGTACACTGCAAAGGATAAAGTATCATATTAAGGTCC
>Pg-03r170320s1349254:687963-696191_205
TAGGTACACTGCAAAGGATAAAGTATCATATTAAGGTCCACTTAAAGCCATTTGACTTGTTGAACATGTGTTGAGTCTCT
>Pg-03r170320s1349254:687963-696191_246
TTAAAGCCATTTGACTTGTTGAACATGTGTTGAGTCTCTTTGATGACAAAAGGAAAACAACTTCAAGAGGTCAAATACCT
>Pg-03r170320s1349254:687963-696191_287
GATGACAAAAGGAAAACAACTTCAAGAGGTCAAATACCTTCCCTTACATGCACATAAGGACTCTACACTAACTGATGTTT
>Pg-03r170320s1349254:687963-696191_328
CCTTACATGCACATAAGGACTCTACACTAACTGATGTTTAAACCCCACAAAAAATACAAGTGATTGTTGTTAAAAACTAT
>Pg-03r170320s1349254:687963-696191_369
ACCCCACAAAAAATACAAGTGATTGTTGTTAAAAACTATGGTTAATACATCTTAACTTTGGATCTATCAAGCGCCAAGAG
>Pg-03r170320s1349254:687963-696191_410
TTAATACATCTTAACTTTGGATCTATCAAGCGCCAAGAGGGATCAAATCTGTCAAGGTGCAAAAGCTTATGGAAAGGTAG
>Pg-03r170320s1349254:687963-696191_451
ATCAAATCTGTCAAGGTGCAAAAGCTTATGGAAAGGTAGTGAATAACCCTTGTTCTCTATGTGTGTACATTGACAATAGT
>Pg-03r170320s1349254:687963-696191_492
AATAACCCTTGTTCTCTATGTGTGTACATTGACAATAGTGACACTTTGCCTCGATTGAGGATGACGGTGTTAATATTGGT
>Pg-03r170320s1349254:687963-696191_533
CACTTTGCCTCGATTGAGGATGACGGTGTTAATATTGGTATGACACTTCCCTTTAAGGGGTGGTGTTAAGTTGATTGGAT
>Pg-03r170320s1349254:687963-696191_574
GACACTTCCCTTTAAGGGGTGGTGTTAAGTTGATTGGATACTCTACCATGAAGACATGGAACAATATTCTACAAGTCTCA
>Pg-03r170320s1349254:687963-696191_615
TCTACCATGAAGACATGGAACAATATTCTACAAGTCTCATGTTTCCACCTCAAAAATTTTGATAAATTAAAGATTATGCT
>Pg-03r170320s1349254:687963-696191_656
TTTCCACCTCAAAAATTTTGATAAATTAAAGATTATGCTAAATTTAAGCTAGTTATTAAAAGATAAAGTATCATATCAAA
>Pg-03r170320s1349254:687963-696191_697
ATTTAAGCTAGTTATTAAAAGATAAAGTATCATATCAAAATCCACTTAAACGAAATAGTTTGTGTTAGTTTTATAATAAC
>Pg-03r170320s1349254:687963-696191_738
CCACTTAAACGAAATAGTTTGTGTTAGTTTTATAATAACAAAAAAACCAACTTCAATTGATCAAACACCTTCTTTTAAGG
>Pg-03r170320s1349254:687963-696191_779
AAAAACCAACTTCAATTGATCAAACACCTTCTTTTAAGGACTTTATACCCATTAAATTTAAACCTAAATTATTTAGGTAA
>Pg-03r170320s1349254:687963-696191_820
TTTATACCCATTAAATTTAAACCTAAATTATTTAGGTAACGACACCCATCTCGACCACTAAAACTCAAACTAACATGATA
>Pg-03r170320s1349254:687963-696191_861
ACACCCATCTCGACCACTAAAACTCAAACTAACATGATACCAAAAATTACATGAAACAACTCATCTCCACAACAAAAGAA
>Pg-03r170320s1349254:687963-696191_902
AAAAATTACATGAAACAACTCATCTCCACAACAAAAGAAACCAGAGACCATGGCGTAATCCCTAAAAAATCGATGGAGGC
>Pg-03r170320s1349254:687963-696191_943
CAGAGACCATGGCGTAATCCCTAAAAAATCGATGGAGGCATGAAAAATCCAAAATATCCGATGCATCCTCCCCAAGCCAC
>Pg-03r170320s1349254:687963-696191_984
GAAAAATCCAAAATATCCGATGCATCCTCCCCAAGCCACCCAACAGAAAATATAGTGTGTGAGAGTGTTTGTAGCGTGCA
>Pg-03r170320s1349254:687963-696191_1025
AACAGAAAATATAGTGTGTGAGAGTGTTTGTAGCGTGCACGCTATCTTGACCATTATGCCTGATATGTTTGGGAAATATT
>Pg-03r170320s1349254:687963-696191_1066
CTATCTTGACCATTATGCCTGATATGTTTGGGAAATATTACATCATCCGCCGTCCCCCGACCCCATGACGTTGACCTCTC
>Pg-03r170320s1349254:687963-696191_1107
ATCATCCGCCGTCCCCCGACCCCATGACGTTGACCTCTCAATAAATTAATCCCAAACTTCCAACCCAACATTTAACCCGA
>Pg-03r170320s1349254:687963-696191_1148
TAAATTAATCCCAAACTTCCAACCCAACATTTAACCCGACCCCTAACGTCCGATTAACCACTCCTCATTTCCTCCATAAA
>Pg-03r170320s1349254:687963-696191_1189
CCTAACGTCCGATTAACCACTCCTCATTTCCTCCATAAATCCGTTGTCCAACATTATCATTTCCATCCACATGTAATTGC
>Pg-03r170320s1349254:687963-696191_1230
CGTTGTCCAACATTATCATTTCCATCCACATGTAATTGCTCAACAATGGATTCGTCCACTCTGTTGTTTTCGGCTTTCTG
>Pg-03r170320s1349254:687963-696191_1271
AACAATGGATTCGTCCACTCTGTTGTTTTCGGCTTTCTGTATTTTCTCTGTTATCTGCCTTTCATCGGCCATAAGGCCCG
>Pg-03r170320s1349254:687963-696191_1312
TTTTCTCTGTTATCTGCCTTTCATCGGCCATAAGGCCCGATGATGATCTTATCCGTCAAGTGACGGACGAAGTAGTTTCA
>Pg-03r170320s1349254:687963-696191_1353
GATGATCTTATCCGTCAAGTGACGGACGAAGTAGTTTCAGATCCACAGATCCTGGACGCTCGGAGCGCTCTGTTCAACGC
>Pg-03r170320s1349254:687963-696191_1394
TCCACAGATCCTGGACGCTCGGAGCGCTCTGTTCAACGCCGAAGTGCACTTCAGGCACTTCATCAGGCGCTACGGTAAGA
>Pg-03r170320s1349254:687963-696191_1435
AAGTGCACTTCAGGCACTTCATCAGGCGCTACGGTAAGAAGTACTCGGGGCCGGAAGAGCACGAGCACCGCTTCGGTGTC
>Pg-03r170320s1349254:687963-696191_1476
TACTCGGGGCCGGAAGAGCACGAGCACCGCTTCGGTGTCTTCAAGAGCAATCTTCTAAGAGCCTTGGAGCACCAGAAGCT
>Pg-03r170320s1349254:687963-696191_1517
CAAGAGCAATCTTCTAAGAGCCTTGGAGCACCAGAAGCTCGACCCCCGTGCCTCCCATGGCGTCACCAAGTTCTCAGATT
>Pg-03r170320s1349254:687963-696191_1558
ACCCCCGTGCCTCCCATGGCGTCACCAAGTTCTCAGATTTGACACAAGAGGAGTTCCGACACCAATATCTGGGGCTCAGG
>Pg-03r170320s1349254:687963-696191_1599
ACACAAGAGGAGTTCCGACACCAATATCTGGGGCTCAGGGCACCGCCTCTTCGAGACGCCAACGATGCCCCGATTTTGCC
>Pg-03r170320s1349254:687963-696191_1640
ACCGCCTCTTCGAGACGCCAACGATGCCCCGATTTTGCCCACCAACGATCTGCCGGAGGACTTCGATTGGAGAGAGAAGG
>Pg-03r170320s1349254:687963-696191_1681
CCAACGATCTGCCGGAGGACTTCGATTGGAGAGAGAAGGGAGCCGTGACGGAGGTCAAGAATCAGGTTTGTGTTTGGGGT
>Pg-03r170320s1349254:687963-696191_1722
GCCGTGACGGAGGTCAAGAATCAGGTTTGTGTTTGGGGTCTCTGTGATGTTTTTTTGTTTTTATCTTTGACTGTGATTTT
>Pg-03r170320s1349254:687963-696191_1763
CTGTGATGTTTTTTTGTTTTTATCTTTGACTGTGATTTTGACGGTTTGGGAATCTTTTTCTTTTTGGCAGGGATCGTGCG
>Pg-03r170320s1349254:687963-696191_1804
CGGTTTGGGAATCTTTTTCTTTTTGGCAGGGATCGTGCGGTTCCTGCTGGGCTTTCAGCACAACCGGGGCGCTGGAGGGC
>Pg-03r170320s1349254:687963-696191_1845
TCCTGCTGGGCTTTCAGCACAACCGGGGCGCTGGAGGGCGCGAATTTCCTGAAGACAGGAGAGCTGGTGAGCCTGAGCGA
>Pg-03r170320s1349254:687963-696191_1886
GAATTTCCTGAAGACAGGAGAGCTGGTGAGCCTGAGCGAGCAACAATTGGTGGACTGTGATCACGAGGTCAGTTGCTTCT
>Pg-03r170320s1349254:687963-696191_1927
AACAATTGGTGGACTGTGATCACGAGGTCAGTTGCTTCTTTTTATTTTTTGGGCGGGTTATCCGTTTTGTAATTGTGGCT
>Pg-03r170320s1349254:687963-696191_1968
TTATTTTTTGGGCGGGTTATCCGTTTTGTAATTGTGGCTTGTTTGTATTCGAAGATATACTTCTGGAGGTGTCAGTTGCT
>Pg-03r170320s1349254:687963-696191_2009
TTTGTATTCGAAGATATACTTCTGGAGGTGTCAGTTGCTAAATTTAGCTGGTCTGTCATTCCGCTTAATTTGGGGAAATG
>Pg-03r170320s1349254:687963-696191_2050
ATTTAGCTGGTCTGTCATTCCGCTTAATTTGGGGAAATGGAATTCTTATAGTTTAGCTGTATGTCAGGCGATGATTGGTT
>Pg-03r170320s1349254:687963-696191_2091
ATTCTTATAGTTTAGCTGTATGTCAGGCGATGATTGGTTTCTGCGATTGGTGGTTTGAATGGTTGGGATGGGGATATGCT
>Pg-03r170320s1349254:687963-696191_2132
TGCGATTGGTGGTTTGAATGGTTGGGATGGGGATATGCTTCTGGTGGTGTCAGTTGCTAATTTTAGCGGGTCTTTATTTC
>Pg-03r170320s1349254:687963-696191_2173
TGGTGGTGTCAGTTGCTAATTTTAGCGGGTCTTTATTTCCGCTTAATTCGGGGAAAACGGAATTCTTGTGTTTTGGCTGT
>Pg-03r170320s1349254:687963-696191_2214
CTTAATTCGGGGAAAACGGAATTCTTGTGTTTTGGCTGTATGTGAGGCCATGATTGGTGGTTTGAATGGTTGGGATGGGG
>Pg-03r170320s1349254:687963-696191_2255
GTGAGGCCATGATTGGTGGTTTGAATGGTTGGGATGGGGAGTTAGTTGCAAGAGGACACTTTGCACTAATCAAGCGATAG
>Pg-03r170320s1349254:687963-696191_2296
TTAGTTGCAAGAGGACACTTTGCACTAATCAAGCGATAGGAATGAACCCATGGTCGGGGTAGAAAATCATTTGTAAGTGG
>Pg-03r170320s1349254:687963-696191_2337
ATGAACCCATGGTCGGGGTAGAAAATCATTTGTAAGTGGACACTTTTCACCAAACGTAGGGACAGGGTTATATATGAGCT
>Pg-03r170320s1349254:687963-696191_2378
ACTTTTCACCAAACGTAGGGACAGGGTTATATATGAGCTTATCCCATCAATGAACCCCAGGACCTAAGGGTGTAGGACCT
>Pg-03r170320s1349254:687963-696191_2419
TCCCATCAATGAACCCCAGGACCTAAGGGTGTAGGACCTACCCTACCTTAAGGTCAAACAAAGGCAGACTAATAATGGAC
>Pg-03r170320s1349254:687963-696191_2460
CCTACCTTAAGGTCAAACAAAGGCAGACTAATAATGGACCCCGGGACCTAAGGGTGTAGGACCTACCCTACCTTAAGGTC
>Pg-03r170320s1349254:687963-696191_2501
CGGGACCTAAGGGTGTAGGACCTACCCTACCTTAAGGTCAAACAAAGGCAGACTAATAATGGACCCCGGGACCTAAGGGT
>Pg-03r170320s1349254:687963-696191_2542
ACAAAGGCAGACTAATAATGGACCCCGGGACCTAAGGGTGCAGGACCTACCCTACCTTAAGGCTACCTTAAGGTCAAACA
>Pg-03r170320s1349254:687963-696191_2583
AGGACCTACCCTACCTTAAGGCTACCTTAAGGTCAAACAAAGGCAGACTAATAGGCTAAAAACAATTTTAGCTTTGTTGT
>Pg-03r170320s1349254:687963-696191_2624
GGCAGACTAATAGGCTAAAAACAATTTTAGCTTTGTTGTCTTTGGGCTTTAATTTTTTACTGCACTACATAATTGGGATT
>Pg-03r170320s1349254:687963-696191_2665
TTGGGCTTTAATTTTTTACTGCACTACATAATTGGGATTCCATTTAGTTTAAATGCRGGTGTGATGGTATTTATTATGAA
>Pg-03r170320s1349254:687963-696191_2706
ATTTAGTTTAAATGCRGGTGTGATGGTATTTATTATGAAAATCTTGTTTCTAATTTATGCTTTTAGGTTTATTTTTGTTA
>Pg-03r170320s1349254:687963-696191_2747
TCTTGTTTCTAATTTATGCTTTTAGGTTTATTTTTGTTAATTTGAATTAGGTTTATTTTTGTTAACTTGTTTTGATGGGG
>Pg-03r170320s1349254:687963-696191_2788
TTGAATTAGGTTTATTTTTGTTAACTTGTTTTGATGGGGTTTATTTTTGTTAATTTGTTTTAGGTTTATTTTTGTTAACT
>Pg-03r170320s1349254:687963-696191_2829
TATTTTTGTTAATTTGTTTTAGGTTTATTTTTGTTAACTTGTTCTAGGTTTATTTTTGTTAACTTGTTTTGGTGGAGTAG
>Pg-03r170320s1349254:687963-696191_2870
TTCTAGGTTTATTTTTGTTAACTTGTTTTGGTGGAGTAGTTTACTGAGAAAATGGTATYTYTRTTTTTGCAYTGATTGYA
>Pg-03r170320s1349254:687963-696191_2911
TACTGAGAAAATGGTATYTYTRTTTTTGCAYTGATTGYATTTAGAGTAGCAAGGTGCTTTACAGCTCAGTGTATGAGGRA
>Pg-03r170320s1349254:687963-696191_2952
TAGAGTAGCAAGGTGCTTTACAGCTCAGTGTATGAGGRAGATGTTGARATGTTAACCTTATATTAGATAAGACTATATTT
>Pg-03r170320s1349254:687963-696191_2993
TGTTGARATGTTAACCTTATATTAGATAAGACTATATTTAAAAAACTACAGTAATAAAAATAAAGTAGAYYCAATTAAGA
>Pg-03r170320s1349254:687963-696191_3034
AAAACTACAGTAATAAAAATAAAGTAGAYYCAATTAAGAAAAACAATTACAATAACARTGTAAAWTTTGATATRGAATAA
>Pg-03r170320s1349254:687963-696191_3075
AACAATTACAATAACARTGTAAAWTTTGATATRGAATAAAAYAATAAAAAAATTACATCTTAACAAAATTGAATTCTTCT
>Pg-03r170320s1349254:687963-696191_3116
YAATAAAAAAATTACATCTTAACAAAATTGAATTCTTCTTTGTGYTTRATAAATTTAGCTTTAAGATAAGTCTACACTGA
>Pg-03r170320s1349254:687963-696191_3157
GTGYTTRATAAATTTAGCTTTAAGATAAGTCTACACTGATTAATAATTCATAAGCTTTTTAGAATTTGAGATTTTGATAT
>Pg-03r170320s1349254:687963-696191_3198
AATAATTCATAAGCTTTTTAGAATTTGAGATTTTGATATGTTAAAAGTTAGCTCAACCTTTTTAGTGAAATTTTGAATAT
>Pg-03r170320s1349254:687963-696191_3239
TAAAAGTTAGCTCAACCTTTTTAGTGAAATTTTGAATATTTTCTATTTTTATTTGTCATTTTTTTTTTTTTTATGAGAAA
>Pg-03r170320s1349254:687963-696191_3280
TCTATTTTTATTTGTCATTTTTTTTTTTTTTATGAGAAACCTTTTAAGGTCGCTAGTAGTGGGCTTTCAAATCTCAATTA
>Pg-03r170320s1349254:687963-696191_3321
TTTTAAGGTCGCTAGTAGTGGGCTTTCAAATCTCAATTAGTAAATGGGCTTTAATCTTTTGGTGCAACACACCACAAAGG
>Pg-03r170320s1349254:687963-696191_3362
AAATGGGCTTTAATCTTTTGGTGCAACACACCACAAAGGGGATTCCCTTCAGCTTAGATGTTACGTCTGAAGATATTATT
>Pg-03r170320s1349254:687963-696191_3403
ATTCCCTTCAGCTTAGATGTTACGTCTGAAGATATTATTATACAAAATTGTTYTAAATTTGCAGTTAGCTCATCCATCTT
>Pg-03r170320s1349254:687963-696191_3444
ACAAAATTGTTYTAAATTTGCAGTTAGCTCATCCATCTTCCACATGCTCTGTGGGGAATAACTTGCGAATTTAACTTAAA
>Pg-03r170320s1349254:687963-696191_3485
ACATGCTCTGTGGGGAATAACTTGCGAATTTAACTTAAATTTGTCAATTACTCGAATTAWTTAAAAAAATTGCAGTTAGC
>Pg-03r170320s1349254:687963-696191_3526
TGTCAATTACTCGAATTAWTTAAAAAAATTGCAGTTAGCTCATCCATMTTCCACATGCTCTGTGTGATGTGGGAGATAAC
>Pg-03r170320s1349254:687963-696191_3567
ATCCATMTTCCACATGCTCTGTGTGATGTGGGAGATAACTTGCGAATTTAACTTAAATTTGTCAATTACTCGAATTATTT
>Pg-03r170320s1349254:687963-696191_3608
GCGAATTTAACTTAAATTTGTCAATTACTCGAATTATTTAAAAAAATTGCAGTTAGCTCATCCATCTTCCACATGCTCTG
>Pg-03r170320s1349254:687963-696191_3649
AAAAATTGCAGTTAGCTCATCCATCTTCCACATGCTCTGGGGAATAACTTGCAAATTTAGCTTAAATTTGTCAATTACTC
>Pg-03r170320s1349254:687963-696191_3690
GAATAACTTGCAAATTTAGCTTAAATTTGTCAATTACTCGAATTATTAAAAAAAATTGTCAACGTTTTTGGATGAGTTTG
>Pg-03r170320s1349254:687963-696191_3731
ATTATTAAAAAAAATTGTCAACGTTTTTGGATGAGTTTGRGTAATTTCAACTTTATTTTTGGATAAWTTTTTGAGCATTT
>Pg-03r170320s1349254:687963-696191_3772
TAATTTCAACTTTATTTTTGGATAAWTTTTTGAGCATTTTCAACCTTTTTATTTGCGGAGTTTTTCAATGAGATTTTTGG
>Pg-03r170320s1349254:687963-696191_3813
AACCTTTTTATTTGCGGAGTTTTTCAATGAGATTTTTGGACKGTTAGTTTTTGTCTAWTTGTTTATAAAACCAGGAATTT
>Pg-03r170320s1349254:687963-696191_3854
KGTTAGTTTTTGTCTAWTTGTTTATAAAACCAGGAATTTTRACATYWAAATTTATTGATTATTTTAATTATTTTAATGAT
>Pg-03r170320s1349254:687963-696191_3895
ACATYWAAATTTATTGATTATTTTAATTATTTTAATGATGGTACAAAATGYCTAGTGGCAGATCTAGATCGCCATTATCA
>Pg-03r170320s1349254:687963-696191_3936
TACAAAATGYCTAGTGGCAGATCTAGATCGCCATTATCATYCAGTGAAAAATCTGCKTAATGACCCTGCTGAATCCTTGG
>Pg-03r170320s1349254:687963-696191_3977
CAGTGAAAAATCTGCKTAATGACCCTGCTGAATCCTTGGTTCRATGGTCTTTTTTTGTCAAGGAATCTGTCTTCTCTCTT
>Pg-03r170320s1349254:687963-696191_4018
CRATGGTCTTTTTTTGTCAAGGAATCTGTCTTCTCTCTTTTTCTTTAGTCTTTCTGASATTGTTATTTACCTATTTMTTA
>Pg-03r170320s1349254:687963-696191_4059
TCTTTAGTCTTTCTGASATTGTTATTTACCTATTTMTTAATTCTGTTTTTTAATKTTTTCARTCTAGAAACAAGTGAAGT
>Pg-03r170320s1349254:687963-696191_4100
TCTGTTTTTTAATKTTTTCARTCTAGAAACAAGTGAAGTTGGTGGAAAAGGTACCGGGAAAGGCTTCTGGGATTCATAAA
>Pg-03r170320s1349254:687963-696191_4141
GTGGAAAAGGTACCGGGAAAGGCTTCTGGGATTCATAAATTTCTGGAAGTTTGYTGTACCTGTTTCTSGAAGCTCGTTTC
>Pg-03r170320s1349254:687963-696191_4182
TCTGGAAGTTTGYTGTACCTGTTTCTSGAAGCTCGTTTCCTGTCGTTCCCCGCTTYTGGTTATTGATACTTGTGGGCACA
>Pg-03r170320s1349254:687963-696191_4223
GTCGTTCCCCGCTTYTGGTTATTGATACTTGTGGGCACATAGGACTATTTGTGTTTTCAGAGTCTGCAGAAACATCATTT
>Pg-03r170320s1349254:687963-696191_4264
GGACTATTTGTGTTTTCAGAGTCTGCAGAAACATCATTTGTTTTCTGTTATGTTTGTTTTGATGGTGTTTTATAAGGGAG
>Pg-03r170320s1349254:687963-696191_4305
TTTCTGTTATGTTTGTTTTGATGGTGTTTTATAAGGGAGGATCCTGCMGACTTSGTCCGTGGTCACATCGTGTTGTTTTT
>Pg-03r170320s1349254:687963-696191_4346
TCCTGCMGACTTSGTCCGTGGTCACATCGTGTTGTTTTTTACTCGGGTGTTTTAAATTTCGTCAACCCTTGTTGCTGAWA
>Pg-03r170320s1349254:687963-696191_4387
CTCGGGTGTTTTAAATTTCGTCAACCCTTGTTGCTGAWAAATTCATTGAGTTTAGCGGGCAGTTGAGGTCTCYGATATAT
>Pg-03r170320s1349254:687963-696191_4428
TTCATTGAGTTTAGCGGGCAGTTGAGGTCTCYGATATATTKTTTTAGAACTGTCATCCTTTCCAAGACCCGAAGCATAAC
>Pg-03r170320s1349254:687963-696191_4469
TTTTAGAACTGTCATCCTTTCCAAGACCCGAAGCATAACTTTCCTGTTTTTATTTTGAAATATTTACGAAAATCCATAGT
>Pg-03r170320s1349254:687963-696191_4510
TCCTGTTTTTATTTTGAAATATTTACGAAAATCCATAGTTGTATTATGTATATGGTGAACGCTAATATTCGCTGCTTAGT
>Pg-03r170320s1349254:687963-696191_4551
TATTATGTATATGGTGAACGCTAATATTCGCTGCTTAGTTTTGTTTCTATCCCTTATCAGATGGGGTCTTTTATAGTCTT
>Pg-03r170320s1349254:687963-696191_4592
TGTTTCTATCCCTTATCAGATGGGGTCTTTTATAGTCTTGTAGGAAGTATTTACCCCTTAATTAAGACCTTCCAATCAAG
>Pg-03r170320s1349254:687963-696191_4633
AGGAAGTATTTACCCCTTAATTAAGACCTTCCAATCAAGGCCTTCTGAAACCAAGTACCCAAACCATGAAAAGAAAACCT
>Pg-03r170320s1349254:687963-696191_4674
CTTCTGAAACCAAGTACCCAAACCATGAAAAGAAAACCTTTCAAAGCTTAGAAGATGCCCCCAGTAACCCAGCCAGCAGA
>Pg-03r170320s1349254:687963-696191_4715
CAAAGCTTAGAAGATGCCCCCAGTAACCCAGCCAGCAGACGCGAAGCCTCTTGAAACCGGGGTGAACGGTATAATGGATT
>Pg-03r170320s1349254:687963-696191_4756
CGAAGCCTCTTGAAACCGGGGTGAACGGTATAATGGATTTCCAAATGTTCAGCTCTCGAAATTGATATTTCCTGAGGAAG
>Pg-03r170320s1349254:687963-696191_4797
CAAATGTTCAGCTCTCGAAATTGATATTTCCTGAGGAAGAGATCCATGCTCCCTACCGTGGTTGTTCGTAAACAAGCTGC
>Pg-03r170320s1349254:687963-696191_4838
ATCCATGCTCCCTACCGTGGTTGTTCGTAAACAAGCTGCAAATTTTCTGACCATTCATTCGTGTTGCGTAGGGTTTGGCT
>Pg-03r170320s1349254:687963-696191_4879
ATTTTCTGACCATTCATTCGTGTTGCGTAGGGTTTGGCTTGTTTGAGAGCCTATTTAGTCCATGCTTCTTACATTTTGAA
>Pg-03r170320s1349254:687963-696191_4920
TTTGAGAGCCTATTTAGTCCATGCTTCTTACATTTTGAAAGTCTGTTCCCTTCAACATGTAAGGCATCGTACGATCTAAG
>Pg-03r170320s1349254:687963-696191_4961
TCTGTTCCCTTCAACATGTAAGGCATCGTACGATCTAAGGAACCTGCAGCCTGACATGATATTAGTGTTTTTGCTGCTTG
>Pg-03r170320s1349254:687963-696191_5002
ACCTGCAGCCTGACATGATATTAGTGTTTTTGCTGCTTGGTGCTTTCCTGTGTCCAAATTTACTATCTCCACTTTGCTGT
>Pg-03r170320s1349254:687963-696191_5043
GCTTTCCTGTGTCCAAATTTACTATCTCCACTTTGCTGTGAGCTTTTACATTGGCTGAGTTTTCTCTTTTGTGACTCTGC
>Pg-03r170320s1349254:687963-696191_5084
GCTTTTACATTGGCTGAGTTTTCTCTTTTGTGACTCTGCAGTGCGATCCTTCAGACGCAAGATCATGTGATTCTGGTTGC
>Pg-03r170320s1349254:687963-696191_5125
TGCGATCCTTCAGACGCAAGATCATGTGATTCTGGTTGCAATGGCGGGCTTATGACGAGTGCTTATCAATATGCACTGAA
>Pg-03r170320s1349254:687963-696191_5166
TGGCGGGCTTATGACGAGTGCTTATCAATATGCACTGAAATCTGGTGGATTGGAGAAGGAAGAGGACTATCCATATACTG
>Pg-03r170320s1349254:687963-696191_5207
CTGGTGGATTGGAGAAGGAAGAGGACTATCCATATACTGGAAAAGACGGCACTTGCAGCTTTAACAAGAATAAAATTGTG
>Pg-03r170320s1349254:687963-696191_5248
AAAGACGGCACTTGCAGCTTTAACAAGAATAAAATTGTGGCACATGTTTCGAATTTCAGCGTTGTTTCTATTGATGAAGG
>Pg-03r170320s1349254:687963-696191_5289
ACATGTTTCGAATTTCAGCGTTGTTTCTATTGATGAAGGTCAAATTGCTGCAAATCTGGTGAAGAATGGACCTCTATCAG
>Pg-03r170320s1349254:687963-696191_5330
AAATTGCTGCAAATCTGGTGAAGAATGGACCTCTATCAGGTACTCCAAACATGCACCTATTTCACTGTTAATTTCTTAGA
>Pg-03r170320s1349254:687963-696191_5371
ACTCCAAACATGCACCTATTTCACTGTTAATTTCTTAGAGCAATATCACACTTATATTGCAGAAATCCTATGCAATTTAG
>Pg-03r170320s1349254:687963-696191_5412
AATATCACACTTATATTGCAGAAATCCTATGCAATTTAGTAAGGACTGATTTTTATCTGCCATTGGACAAAAAGTACACG
>Pg-03r170320s1349254:687963-696191_5453
AGGACTGATTTTTATCTGCCATTGGACAAAAAGTACACGGACATTATAAATTTCAGCTTGGCATGGTGATTTACAAGTCG
>Pg-03r170320s1349254:687963-696191_5494
CATTATAAATTTCAGCTTGGCATGGTGATTTACAAGTCGCAGGTAGTGGTTTTATTTGTGGTTCTTCTTTGGTTTTGGTT
>Pg-03r170320s1349254:687963-696191_5535
GGTAGTGGTTTTATTTGTGGTTCTTCTTTGGTTTTGGTTTGTGGTTGTTATTTATGTGGTGTTACAAGCTATCTTCATAG
>Pg-03r170320s1349254:687963-696191_5576
TGGTTGTTATTTATGTGGTGTTACAAGCTATCTTCATAGTGGCACTTCATTGTGTTGGGATTTCATCACTCATTTCTGTA
>Pg-03r170320s1349254:687963-696191_5617
GCACTTCATTGTGTTGGGATTTCATCACTCATTTCTGTATTTTAGTATCACCATTGTTTGTGGGTTGTGAATAATCCCAG
>Pg-03r170320s1349254:687963-696191_5658
TTAGTATCACCATTGTTTGTGGGTTGTGAATAATCCCAGATGCATAACAATTGTGAGACAGAGTTTGTAAGACTTTACCC
>Pg-03r170320s1349254:687963-696191_5699
GCATAACAATTGTGAGACAGAGTTTGTAAGACTTTACCCATTCAAAAACTTTGATTTATTGGCTTTTGATGTGCAAGTCT
>Pg-03r170320s1349254:687963-696191_5740
TCAAAAACTTTGATTTATTGGCTTTTGATGTGCAAGTCTGTTGGTTGATGTAATATCATCCTCCCTCTCCTCCCTCACTC
>Pg-03r170320s1349254:687963-696191_5781
TGGTTGATGTAATATCATCCTCCCTCTCCTCCCTCACTCTGGCTTGTAATTGTTATAAGCTATCTTTTCATTAGTGTATT
>Pg-03r170320s1349254:687963-696191_5822
GCTTGTAATTGTTATAAGCTATCTTTTCATTAGTGTATTTTCTTGCTGTTGTTATCTATGTAATGTTACAGACCACGTCT
>Pg-03r170320s1349254:687963-696191_5863
CTTGCTGTTGTTATCTATGTAATGTTACAGACCACGTCTACATTAATCCCATATGTAGAGATTTTGTTCCACATTAAATT
>Pg-03r170320s1349254:687963-696191_5904
ATTAATCCCATATGTAGAGATTTTGTTCCACATTAAATTCTATTAGTTGATGTCATATCATCCTCCCTGACTCTTTGGCT
>Pg-03r170320s1349254:687963-696191_5945
ATTAGTTGATGTCATATCATCCTCCCTGACTCTTTGGCTTGGCCCTGACTCTTTGGCTTGGCTTGCAATTTTTATACAGA
>Pg-03r170320s1349254:687963-696191_5986
GCCCTGACTCTTTGGCTTGGCTTGCAATTTTTATACAGACCACGTCTACATTTCCCATATGTGGAGATTTTGTTCCACAT
>Pg-03r170320s1349254:687963-696191_6027
ACGTCTACATTTCCCATATGTGGAGATTTTGTTCCACATTAAATCTGTTGGTTGGCTTGCAATTGATATACAGACCACGT
>Pg-03r170320s1349254:687963-696191_6068
AATCTGTTGGTTGGCTTGCAATTGATATACAGACCACGTCTACATTAACGTGTCCCATATGTAGAGATTTTGTTCCACAT
>Pg-03r170320s1349254:687963-696191_6109
ACATTAACGTGTCCCATATGTAGAGATTTTGTTCCACATTAAATCTGTTGGTTGATGTCATATCATCAACTCACTCTTTG
>Pg-03r170320s1349254:687963-696191_6150
AATCTGTTGGTTGATGTCATATCATCAACTCACTCTTTGGTTTGCAATTGCTATATGTTATCTTTTCATTAAATCTGTTG
>Pg-03r170320s1349254:687963-696191_6191
TTGCAATTGCTATATGTTATCTTTTCATTAAATCTGTTGATGTCATATCATCCCCTCAGTCTTTGGTTTGCAATTGTTAT
>Pg-03r170320s1349254:687963-696191_6232
GTCATATCATCCCCTCAGTCTTTGGTTTGCAATTGTTATAGGCTATCTTTTCATTAGCTTATTTTCTTGCTGTTGTTATT
>Pg-03r170320s1349254:687963-696191_6273
GCTATCTTTTCATTAGCTTATTTTCTTGCTGTTGTTATTTATGTAATGTTACAAACCACGTCTACATTAACGTGTCCCAT
>Pg-03r170320s1349254:687963-696191_6314
TGTAATGTTACAAACCACGTCTACATTAACGTGTCCCATATGTGGAGATTTTGTTCCACATTATAATATTTGTCTACCTT
>Pg-03r170320s1349254:687963-696191_6355
GTGGAGATTTTGTTCCACATTATAATATTTGTCTACCTTCTCAAGTTTATATATAGTTAATGCTGCATAAAACTGCAATA
>Pg-03r170320s1349254:687963-696191_6396
CAAGTTTATATATAGTTAATGCTGCATAAAACTGCAATATAGAACCCTAGTCTCTGATAAAGATCCCTGAGTGATCAATC
>Pg-03r170320s1349254:687963-696191_6437
GAACCCTAGTCTCTGATAAAGATCCCTGAGTGATCAATCTACGTAGTAGAGTCCAACACTGACATTTGATGTACTCTCAA
>Pg-03r170320s1349254:687963-696191_6478
CGTAGTAGAGTCCAACACTGACATTTGATGTACTCTCAATTTTTGTCATTGGAGGAAATCTCGACCCTTGTGGACATTAA
>Pg-03r170320s1349254:687963-696191_6519
TTTGTCATTGGAGGAAATCTCGACCCTTGTGGACATTAAAGTATTTGGGCTGGGAAACAAAAAACAAAAATCTAGTCCGA
>Pg-03r170320s1349254:687963-696191_6560
TATTTGGGCTGGGAAACAAAAAACAAAAATCTAGTCCGATGACTTGGCTGCTTTTAGTAGTCTCTTATTCCACATGGATG
>Pg-03r170320s1349254:687963-696191_6601
ACTTGGCTGCTTTTAGTAGTCTCTTATTCCACATGGATGTTTTCTATCAAATATATGCTGAGGACATCACTGTATTGTTT
>Pg-03r170320s1349254:687963-696191_6642
TTCTATCAAATATATGCTGAGGACATCACTGTATTGTTTGCAGTGGGAATCAATGCTGCGTTTATGCAGACATACGTAGG
>Pg-03r170320s1349254:687963-696191_6683
AGTGGGAATCAATGCTGCGTTTATGCAGACATACGTAGGAGGAGTATCTTGCCCATACGTTTGCAGCAAGCGCAACTTGG
>Pg-03r170320s1349254:687963-696191_6724
GAGTATCTTGCCCATACGTTTGCAGCAAGCGCAACTTGGATCATGGTGTGCTCCTGGTAGGATATGGTGCTGCAGCCTTT
>Pg-03r170320s1349254:687963-696191_6765
CATGGTGTGCTCCTGGTAGGATATGGTGCTGCAGCCTTTGCTCCCATTAGAATGAAGGACAAGCCCTACTGGGTCATAAA
>Pg-03r170320s1349254:687963-696191_6806
TCCCATTAGAATGAAGGACAAGCCCTACTGGGTCATAAAGAACTCATGGGGACCTAACTGGGGAGAAAATGGATACTACA
>Pg-03r170320s1349254:687963-696191_6847
ACTCATGGGGACCTAACTGGGGAGAAAATGGATACTACAAGCTTTGCAGAGGACATAACGTTTGCGGAATCAACAACATG
>Pg-03r170320s1349254:687963-696191_6888
CTTTGCAGAGGACATAACGTTTGCGGAATCAACAACATGGTTTCCACCGTTGCAGCTATTTGAGCGTTCAAATTAGATCA
>Pg-03r170320s1349254:687963-696191_6929
TTCCACCGTTGCAGCTATTTGAGCGTTCAAATTAGATCAGTTTCTTGTATATACCTATTTATTTAGACTTTTGATTGAAA
>Pg-03r170320s1349254:687963-696191_6970
TTCTTGTATATACCTATTTATTTAGACTTTTGATTGAAATTATGTTGTTGAATGCACATACATGTTGAATATACCTTAAT
>Pg-03r170320s1349254:687963-696191_7011
ATGTTGTTGAATGCACATACATGTTGAATATACCTTAATAGTACATTGAATATAACTTATTCAAGTATATTAAAGGATTT
>Pg-03r170320s1349254:687963-696191_7052
TACATTGAATATAACTTATTCAAGTATATTAAAGGATTTAAGTATTTAAAGGATTTAAAAATTAAGCACTCTTAAGAGTA
>Pg-03r170320s1349254:687963-696191_7093
GTATTTAAAGGATTTAAAAATTAAGCACTCTTAAGAGTATTAATATGGTTTGTGGTTCAGAAAATGCCAGTCAAAACTTC
>Pg-03r170320s1349254:687963-696191_7134
AATATGGTTTGTGGTTCAGAAAATGCCAGTCAAAACTTCTAACTCTGGCTTCAAATTGTGTGGAAATAATGTAAATATGA
>Pg-03r170320s1349254:687963-696191_7175
ACTCTGGCTTCAAATTGTGTGGAAATAATGTAAATATGATACTATTTGGAGTCTTTGAGTTTATGTTTTGTATAATATGG
>Pg-03r170320s1349254:687963-696191_7216
CTATTTGGAGTCTTTGAGTTTATGTTTTGTATAATATGGGATATCGAATCATAGCAATTATCTTATCGATCATGGAGTGA
>Pg-03r170320s1349254:687963-696191_7257
TATCGAATCATAGCAATTATCTTATCGATCATGGAGTGACGGGACCATGTTTATTAGAAAATAAATCACTGCGATTACAT
>Pg-03r170320s1349254:687963-696191_7298
GGACCATGTTTATTAGAAAATAAATCACTGCGATTACATATTTACTTGAGGTTATATATATATATATATATATATATATA
>Pg-03r170320s1349254:687963-696191_7339
TTACTTGAGGTTATATATATATATATATATATATATATATATTCAATGCTCTTATGTATTGTTGCACAGAAACACAGTAA
>Pg-03r170320s1349254:687963-696191_7380
TTCAATGCTCTTATGTATTGTTGCACAGAAACACAGTAAGATATGATGCATTATCCCAACCATCCTTGAGCTGTAAAGTA
>Pg-03r170320s1349254:687963-696191_7421
TATGATGCATTATCCCAACCATCCTTGAGCTGTAAAGTATACTTTTCTGAAATATAGTTTTTTTTTATTTGTAACCACAT
>Pg-03r170320s1349254:687963-696191_7462
CTTTTCTGAAATATAGTTTTTTTTTATTTGTAACCACATTCATGTCATCGGACTAACTTTAGAATTTTTTTATTATTATT
>Pg-03r170320s1349254:687963-696191_7503
ATGTCATCGGACTAACTTTAGAATTTTTTTATTATTATTATAAAGATTTTTTATGGTTGAAGTTGCATACATAGATAGTC
>Pg-03r170320s1349254:687963-696191_7544
AAAGATTTTTTATGGTTGAAGTTGCATACATAGATAGTCTTAACCTTCAGAGTTTTTTTTATTATTATAAAGATTTTTTA
>Pg-03r170320s1349254:687963-696191_7585
AACCTTCAGAGTTTTTTTTATTATTATAAAGATTTTTTATGGTTGAAGTTGCATACATAGATAGTCTTAACCTTCAGAGT
>Pg-03r170320s1349254:687963-696191_7626
GTTGAAGTTGCATACATAGATAGTCTTAACCTTCAGAGTTATTAAGCATCTTGGATTTATTAAGCTTTTAGAGGGATTAT
>Pg-03r170320s1349254:687963-696191_7667
TTAAGCATCTTGGATTTATTAAGCTTTTAGAGGGATTATATTTTTGAAATGCAAAAATGAAAGATCTACATCTTAACAGA
>Pg-03r170320s1349254:687963-696191_7708
TTTTGAAATGCAAAAATGAAAGATCTACATCTTAACAGATTTGATTGAGAAAGCTTCATAGATTTATGTTTAAAGATGAA
>Pg-03r170320s1349254:687963-696191_7749
TGATTGAGAAAGCTTCATAGATTTATGTTTAAAGATGAATCTAATACTAATTTATTTAAAAGTTATCTATAAAAATAAAA
>Pg-03r170320s1349254:687963-696191_7790
TAATACTAATTTATTTAAAAGTTATCTATAAAAATAAAAATACCTTGCTTATATTTGATATTAAATTTTGTTTCATTTTA
>Pg-03r170320s1349254:687963-696191_7831
ACCTTGCTTATATTTGATATTAAATTTTGTTTCATTTTAATTTTAATTGATGCACTTGATAGATATAATAACCAAACATA
>Pg-03r170320s1349254:687963-696191_7872
TTTAATTGATGCACTTGATAGATATAATAACCAAACATATATGACACCGTTTTTTTGAGAATTATAAAAAATATGTTTTT
>Pg-03r170320s1349254:687963-696191_7913
TGACACCGTTTTTTTGAGAATTATAAAAAATATGTTTTTTTAAACCAGAATTGAACTTAGTATATATTAGTAGGGGCGGT
>Pg-03r170320s1349254:687963-696191_7954
AAACCAGAATTGAACTTAGTATATATTAGTAGGGGCGGTGTCGAAGCAAACAGCAAGCAAAAGTATAAAGTACTACAAAA
>Pg-03r170320s1349254:687963-696191_7995
CGAAGCAAACAGCAAGCAAAAGTATAAAGTACTACAAAATGAGGCTTCCAGCCTATCAAAATTTCTAGAACTAAATAGTT
>Pg-03r170320s1349254:687963-696191_8036
AGGCTTCCAGCCTATCAAAATTTCTAGAACTAAATAGTTGGCAAAATAAGCCTAGGACTATTACTATGCAAAAGCGCTGA
>Pg-03r170320s1349254:687963-696191_8077
CAAAATAAGCCTAGGACTATTACTATGCAAAAGCGCTGATTACGGTTTCATTGAGGGGTTCTTTGTCAGTGTCAGGGGAA
>Pg-03r170320s1349254:687963-696191_8118
ACGGTTTCATTGAGGGGTTCTTTGTCAGTGTCAGGGGAATTAACTTCTGTGTAACTTGGTTCCCTGCAATGCCTCCTGGC
>Pg-03r170320s1349254:687963-696191_8148
TCAGGGGAATTAACTTCTGTGTAACTTGGTTCCCTGCAATGCCTCCTGGCCGTCGATCTCTCTCCAAACAATTTGACTGT
>Pg-03r170320s1362602:470463-480981_0
GTTAGAATGATTAAACTTATGTTTATTTAAACTATACTACGTTTGCACTAGGTTGTGATTGCTGAACTTATGTTTATGGA
>Pg-03r170320s1362602:470463-480981_41
TTTGCACTAGGTTGTGATTGCTGAACTTATGTTTATGGAAACCATACTATGTGTGTATTATGCAAGCTCTCAAAGTTGCT
>Pg-03r170320s1362602:470463-480981_82
CCATACTATGTGTGTATTATGCAAGCTCTCAAAGTTGCTCCAAAGTGCCGAAGATAGGTCAAAAGGCATAAATGATATAG
>Pg-03r170320s1362602:470463-480981_123
AAAGTGCCGAAGATAGGTCAAAAGGCATAAATGATATAGAATTTGTCTTTTACATTGATTATTTTAAGTGAAAGGTAAAT
>Pg-03r170320s1362602:470463-480981_164
TTTGTCTTTTACATTGATTATTTTAAGTGAAAGGTAAATCGAGTTCTATCTTTTTAATATTCAACATTATAATATGTAGA
>Pg-03r170320s1362602:470463-480981_205
AGTTCTATCTTTTTAATATTCAACATTATAATATGTAGAATAATTTATAATAATTATTTGATTAGACACACCTTTTAATC
>Pg-03r170320s1362602:470463-480981_246
AATTTATAATAATTATTTGATTAGACACACCTTTTAATCTTTAAATAGTCTAATAAATTACATGAGGTGCAAAAGAAATG
>Pg-03r170320s1362602:470463-480981_287
TAAATAGTCTAATAAATTACATGAGGTGCAAAAGAAATGATAGGAGAGAGAGGATCTAAAAAAATATTTTGTTGGATTTG
>Pg-03r170320s1362602:470463-480981_328
AGGAGAGAGAGGATCTAAAAAAATATTTTGTTGGATTTGAATTCCGTTTTAGGTTTTGAAGCTTGAATAATTTGTTTCAT
>Pg-03r170320s1362602:470463-480981_369
TTCCGTTTTAGGTTTTGAAGCTTGAATAATTTGTTTCATGTGTGAATATGGTTGAATAGTCAAATAATAGGTAGTTTTAA
>Pg-03r170320s1362602:470463-480981_410
GTGAATATGGTTGAATAGTCAAATAATAGGTAGTTTTAATATCCTTTTATTTGGAGATCATTGGTAATTTTAATTTCTCT
>Pg-03r170320s1362602:470463-480981_451
TCCTTTTATTTGGAGATCATTGGTAATTTTAATTTCTCTTTTATTTGTAGATATGAATATAAATTAAGCAATGCATAATT
>Pg-03r170320s1362602:470463-480981_492
TATTTGTAGATATGAATATAAATTAAGCAATGCATAATTCAAGGAAATATTTCATTGATCCTATTTTCATAAAGAATTAG
>Pg-03r170320s1362602:470463-480981_533
AGGAAATATTTCATTGATCCTATTTTCATAAAGAATTAGAGGATAAAATAAAATTAAGATATTATGAGGAGGTAGTTAAC
>Pg-03r170320s1362602:470463-480981_574
GATAAAATAAAATTAAGATATTATGAGGAGGTAGTTAACCCTAATCTTAAAAATCAATATTGTTAAAATTAGAACTAATT
>Pg-03r170320s1362602:470463-480981_615
TAATCTTAAAAATCAATATTGTTAAAATTAGAACTAATTTTCATGAACTACATAATAAAACTGAGTGTTGAACAATCCCC
>Pg-03r170320s1362602:470463-480981_656
CATGAACTACATAATAAAACTGAGTGTTGAACAATCCCCAAAACACCATGACATAAAATAATATATCACTTTTATAACCA
>Pg-03r170320s1362602:470463-480981_697
AACACCATGACATAAAATAATATATCACTTTTATAACCAAAAAAAATTGAAAAAATATGTCTTTTATAACACCGAAAATA
>Pg-03r170320s1362602:470463-480981_738
AAAAATTGAAAAAATATGTCTTTTATAACACCGAAAATATTGAAAATAAAAAGCACATTCTCCTATAATACTATTACTAT
>Pg-03r170320s1362602:470463-480981_779
GAAAATAAAAAGCACATTCTCCTATAATACTATTACTATGAATATATCATTACATCTGAAAACGTTGAATGCACAACACT
>Pg-03r170320s1362602:470463-480981_820
ATATATCATTACATCTGAAAACGTTGAATGCACAACACTAATAAGAATCCAATCCACTAACAACAACAATGATACGAATC
>Pg-03r170320s1362602:470463-480981_861
TAAGAATCCAATCCACTAACAACAACAATGATACGAATCCGAATCCACTCACAATGAAGTGAATCAGCACTCAAGTATGA
>Pg-03r170320s1362602:470463-480981_902
AATCCACTCACAATGAAGTGAATCAGCACTCAAGTATGAATGCAAGACTTGGCATTGTAAAGCCGATGAGCGTCGTCTGC
>Pg-03r170320s1362602:470463-480981_943
GCAAGACTTGGCATTGTAAAGCCGATGAGCGTCGTCTGCTGCCGCTGGCAATGCCGATGATGTTATGGAAGCGGACGAAG
>Pg-03r170320s1362602:470463-480981_984
CCGCTGGCAATGCCGATGATGTTATGGAAGCGGACGAAGAGGAAGCTGCTACCATTTCTTCTTACAGACGCCCCTCACAT
>Pg-03r170320s1362602:470463-480981_1025
GAAGCTGCTACCATTTCTTCTTACAGACGCCCCTCACATCTTCCCCGCTAAAATGAACGTTAACAGCATTGCTTTACCAT
>Pg-03r170320s1362602:470463-480981_1066
TCCCCGCTAAAATGAACGTTAACAGCATTGCTTTACCATGTTCGGAATATTGTTACGACGATACCCACAACACTTCTAGT
>Pg-03r170320s1362602:470463-480981_1107
TCGGAATATTGTTACGACGATACCCACAACACTTCTAGTGCCATCTTTCAGGACGTTATAAGTTTCTCTAAGCAGAGCCG
>Pg-03r170320s1362602:470463-480981_1148
CATCTTTCAGGACGTTATAAGTTTCTCTAAGCAGAGCCGATTGAGAGAGGCGATCCAGACTTTGTATTCCATCAACCACA
>Pg-03r170320s1362602:470463-480981_1189
TGAGAGAGGCGATCCAGACTTTGTATTCCATCAACCACAGGCACATTTGGCCGGACTCTTATGTATATGACGCTCTCTTG
>Pg-03r170320s1362602:470463-480981_1230
CACATTTGGCCGGACTCTTATGTATATGACGCTCTCTTGCAGAGTTGCCTCGACATCAAGGCTCTGCCAGAAGGAAAACT
>Pg-03r170320s1362602:470463-480981_1271
GAGTTGCCTCGACATCAAGGCTCTGCCAGAAGGAAAACTAGTCCAAGCCCACATTATTCTAAGTGGATTCAACCATGAAA
>Pg-03r170320s1362602:470463-480981_1312
TCCAAGCCCACATTATTCTAAGTGGATTCAACCATGAAATCAATGTGGAAACCAAGCTTGTTACCATGCATGCCAAGTAT
>Pg-03r170320s1362602:470463-480981_1353
AATGTGGAAACCAAGCTTGTTACCATGCATGCCAAGTATGGGGATTTGCAGGACGGCCGGCGAGTTTTAGAGGAAATGCC
>Pg-03r170320s1362602:470463-480981_1394
GGATTTGCAGGACGGCCGGCGAGTTTTAGAGGAAATGCCAGAGCAAAACGTGGTGTCATGGACTGCATTGATCGCAGCTT
>Pg-03r170320s1362602:470463-480981_1435
AGCAAAACGTGGTGTCATGGACTGCATTGATCGCAGCTTTCTCTAGGCGGGGACAGGCTCAAGAGGCTCTAGGTTTATTT
>Pg-03r170320s1362602:470463-480981_1476
TCTAGGCGGGGACAGGCTCAAGAGGCTCTAGGTTTATTTAATGAAATGCAACAGAGAGGTGTCCAACCGAATGAGTTCAC
>Pg-03r170320s1362602:470463-480981_1517
TGAAATGCAACAGAGAGGTGTCCAACCGAATGAGTTCACTTTTGCTAGTTTGCTGAACGCATGTGCCAGTTTGTCAGCTC
>Pg-03r170320s1362602:470463-480981_1558
TTGCTAGTTTGCTGAACGCATGTGCCAGTTTGTCAGCTCTGGAACAAGGCAAGGAGGTCCATGAAGATGTTATCCGCAGT
>Pg-03r170320s1362602:470463-480981_1599
GAACAAGGCAAGGAGGTCCATGAAGATGTTATCCGCAGTGGTTTTGATTCTGACACCTTTGTGGGAAATGCTCTTGTTAA
>Pg-03r170320s1362602:470463-480981_1640
TTTTGATTCTGACACCTTTGTGGGAAATGCTCTTGTTAATCTGTATGCGAAGTGCCGGAGTATAGAGGATGCACGTAAAG
>Pg-03r170320s1362602:470463-480981_1681
TGTATGCGAAGTGCCGGAGTATAGAGGATGCACGTAAAGTGTTTGACAAAATGCCTCAGCGAAAGACGGTGTCTTGGAAT
>Pg-03r170320s1362602:470463-480981_1722
TTTGACAAAATGCCTCAGCGAAAGACGGTGTCTTGGAATTCTATGATTGCAGGGTATACACAGAATGGATTTGTGGCTGA
>Pg-03r170320s1362602:470463-480981_1763
TATGATTGCAGGGTATACACAGAATGGATTTGTGGCTGAAGCCTTAGAACTGTTTGAGGAAATGCCTGAACGAAATGTTC
>Pg-03r170320s1362602:470463-480981_1804
CCTTAGAACTGTTTGAGGAAATGCCTGAACGAAATGTTCGTACATGGACTTCGATGGTTGCAGGATATGCACAGAACGGG
>Pg-03r170320s1362602:470463-480981_1845
ACATGGACTTCGATGGTTGCAGGATATGCACAGAACGGGTGTATTGAAAAGGCCATGGAACTGTTCCAGAAGATGCCGGA
>Pg-03r170320s1362602:470463-480981_1886
TATTGAAAAGGCCATGGAACTGTTCCAGAAGATGCCGGAACGGAATGTTGTGTCGTGGACTGCCATGATTGCAGGGTTTG
>Pg-03r170320s1362602:470463-480981_1927
GGAATGTTGTGTCGTGGACTGCCATGATTGCAGGGTTTGTTCGCAGTGGGTGCCATGATGATGCCCTGAATCTTTTTAGA
>Pg-03r170320s1362602:470463-480981_1968
CGCAGTGGGTGCCATGATGATGCCCTGAATCTTTTTAGACAAATGGGATTGGTAGGTGTGAAGCCAGACTCGGAAACCTT
>Pg-03r170320s1362602:470463-480981_2009
AATGGGATTGGTAGGTGTGAAGCCAGACTCGGAAACCTTTGCCAGTGTTATCCCTGCGTATGCCAGATTGGCAGATATTC
>Pg-03r170320s1362602:470463-480981_2050
CCAGTGTTATCCCTGCGTATGCCAGATTGGCAGATATTCGTGAGGGTAGGGAGGTACATGAAGAAATTAAGAGACGAGGA
>Pg-03r170320s1362602:470463-480981_2091
GAGGGTAGGGAGGTACATGAAGAAATTAAGAGACGAGGATTCCAGTCTGATGTCTTTGTGGGGAGTGCTCTGGTAGATAT
>Pg-03r170320s1362602:470463-480981_2132
CCAGTCTGATGTCTTTGTGGGGAGTGCTCTGGTAGATATGTATGCGAAATGCGGGAGTATGGAGGATGCGCGCGATGTGT
>Pg-03r170320s1362602:470463-480981_2173
ATGCGAAATGCGGGAGTATGGAGGATGCGCGCGATGTGTTTGACAAAATGCCTGTGCGAGATGTGGTATCATGGACAGCT
>Pg-03r170320s1362602:470463-480981_2214
GACAAAATGCCTGTGCGAGATGTGGTATCATGGACAGCTTTGGTTGTAGGATATGCTAGTAATGGAGACATAGATGAGGC
>Pg-03r170320s1362602:470463-480981_2255
GGTTGTAGGATATGCTAGTAATGGAGACATAGATGAGGCTGTTAAGCTTTTTCGGAAGATGTCTGTAAGGAATCTGGTAT
>Pg-03r170320s1362602:470463-480981_2296
TTAAGCTTTTTCGGAAGATGTCTGTAAGGAATCTGGTATCATGGAATGCAATGGTTGCAGGGTATGCACAGAATGGGCTA
>Pg-03r170320s1362602:470463-480981_2337
TGGAATGCAATGGTTGCAGGGTATGCACAGAATGGGCTAATGAATGAAGCCCTTAGGCTTTTCCAACATATGCAATTGAC
>Pg-03r170320s1362602:470463-480981_2378
GAATGAAGCCCTTAGGCTTTTCCAACATATGCAATTGACAGGTGTGAAGCCCAACATGGACACTTTTGCTAGCATTCTCC
>Pg-03r170320s1362602:470463-480981_2419
GTGTGAAGCCCAACATGGACACTTTTGCTAGCATTCTCCCAGTTTGTGCCAATGTTGGAGCTCTTCATAGGGGCAAGGAA
>Pg-03r170320s1362602:470463-480981_2460
GTTTGTGCCAATGTTGGAGCTCTTCATAGGGGCAAGGAAGCCCATGACGGCATTATTAGAAGTGGTTATCATACTGATGT
>Pg-03r170320s1362602:470463-480981_2501
CCATGACGGCATTATTAGAAGTGGTTATCATACTGATGTCTTTGTGGGGAGTGCCCTTGTGGATATGTACGCCAAATGTG
>Pg-03r170320s1362602:470463-480981_2542
TTGTGGGGAGTGCCCTTGTGGATATGTACGCCAAATGTGGGAGCATTGAGGATGCACGAAAAGTGTTTGATGAGATGCCT
>Pg-03r170320s1362602:470463-480981_2583
AGCATTGAGGATGCACGAAAAGTGTTTGATGAGATGCCTAGTCACGATGCAGTTTCATGGACTGCAATGATTGTAGGATA
>Pg-03r170320s1362602:470463-480981_2624
TCACGATGCAGTTTCATGGACTGCAATGATTGTAGGATATGCAATGCATGGTTATGGCATGGCAGCCCTCCAACTCTTTG
>Pg-03r170320s1362602:470463-480981_2665
CAATGCATGGTTATGGCATGGCAGCCCTCCAACTCTTTGATGAAATGCGATACTCGGGGACAAAGCCAGACAGAGTGGCT
>Pg-03r170320s1362602:470463-480981_2706
GAAATGCGATACTCGGGGACAAAGCCAGACAGAGTGGCTTTTGTTGGTATTCTCTCAGCATGCTGCCACACAGGCCAAGT
>Pg-03r170320s1362602:470463-480981_2747
TGTTGGTATTCTCTCAGCATGCTGCCACACAGGCCAAGTGGATGATGCTTGGCGATACTTTAATTGCATGAGTAGAGATT
>Pg-03r170320s1362602:470463-480981_2788
ATGATGCTTGGCGATACTTTAATTGCATGAGTAGAGATTATAATATTGTTCCTACTATGGACCACTACTGCTGCATGGTT
>Pg-03r170320s1362602:470463-480981_2829
AATATTGTTCCTACTATGGACCACTACTGCTGCATGGTTGACCTCCTTGGACGAGCTGGGCAGCTAGATGAAGCACACGA
>Pg-03r170320s1362602:470463-480981_2870
CCTCCTTGGACGAGCTGGGCAGCTAGATGAAGCACACGAGTTCATTAAAAAAATGCCAATAAAGCCTGATGCTGCTGTGT
>Pg-03r170320s1362602:470463-480981_2911
TCATTAAAAAAATGCCAATAAAGCCTGATGCTGCTGTGTGGGGATCTTTGCTAGGCGCCTGTAGAAATCATGCCAATACA
>Pg-03r170320s1362602:470463-480981_2952
GGATCTTTGCTAGGCGCCTGTAGAAATCATGCCAATACAGAGCTGGGAGAATATGTGGCAAAACGCCTTGTTGAATCAGA
>Pg-03r170320s1362602:470463-480981_2993
GCTGGGAGAATATGTGGCAAAACGCCTTGTTGAATCAGATCCTACAAATGCTGCACATTATGTTCTTTTGTCGAATATCT
>Pg-03r170320s1362602:470463-480981_3034
CTACAAATGCTGCACATTATGTTCTTTTGTCGAATATCTATGCAGTGGCTGGTAGGTGGAATCAAGTGGACGATGTAAGG
>Pg-03r170320s1362602:470463-480981_3075
GCAGTGGCTGGTAGGTGGAATCAAGTGGACGATGTAAGGAGAATGATGAAAGAAAAAAAGGTGAAAAAAGTGCCAGGATC
>Pg-03r170320s1362602:470463-480981_3116
AATGATGAAAGAAAAAAAGGTGAAAAAAGTGCCAGGATCCAGCTGGATTGAGCTCAATAACAAGGTTCACGTTTTTGTTG
>Pg-03r170320s1362602:470463-480981_3157
GCTGGATTGAGCTCAATAACAAGGTTCACGTTTTTGTTGTAGGAGACAGATCACATCCCCAAACACAGAAAATTTATATG
>Pg-03r170320s1362602:470463-480981_3198
GGAGACAGATCACATCCCCAAACACAGAAAATTTATATGAAGTTAGAGATCTTGTCTGGGAAGATGAAGGAGGCCGGATA
>Pg-03r170320s1362602:470463-480981_3239
GTTAGAGATCTTGTCTGGGAAGATGAAGGAGGCCGGATATGCGCCAGATGCAAATTTTGTGCTGCATGATGTGGAGGAGG
>Pg-03r170320s1362602:470463-480981_3280
CGCCAGATGCAAATTTTGTGCTGCATGATGTGGAGGAGGAGCAGAAGGATCATATCATACATCACCACAGTGAGAAGCTT
>Pg-03r170320s1362602:470463-480981_3321
CAGAAGGATCATATCATACATCACCACAGTGAGAAGCTTGCCATCGTATTTGGACTTATCAACACATCTCGTGGGACACC
>Pg-03r170320s1362602:470463-480981_3362
CATCGTATTTGGACTTATCAACACATCTCGTGGGACACCTATACGGATTGTTAAAAACCTTCGAGTGTGTGGCGATTGCC
>Pg-03r170320s1362602:470463-480981_3403
TACGGATTGTTAAAAACCTTCGAGTGTGTGGCGATTGCCACTCTGCTACCAAACTCATCTCTAAGATTGTTTCACGAGAA
>Pg-03r170320s1362602:470463-480981_3444
TCTGCTACCAAACTCATCTCTAAGATTGTTTCACGAGAAATAATTGTTAGGGATGCAAGTCGTTTCCATCATTTCAAGGA
>Pg-03r170320s1362602:470463-480981_3485
AATTGTTAGGGATGCAAGTCGTTTCCATCATTTCAAGGATGGAAAGTGTTCTTGTGGGGATTATTGGTGATGCCAAATGA
>Pg-03r170320s1362602:470463-480981_3526
GAAAGTGTTCTTGTGGGGATTATTGGTGATGCCAAATGAAACAAGCAGCAGATATAAGATTGTATAATAGTAAGCCCAGT
>Pg-03r170320s1362602:470463-480981_3567
CAAGCAGCAGATATAAGATTGTATAATAGTAAGCCCAGTTTGTGTATTTTCAATTTTCACTTCCTTCCTAGTGTCGGAGG
>Pg-03r170320s1362602:470463-480981_3608
GTGTATTTTCAATTTTCACTTCCTTCCTAGTGTCGGAGGAAGCAATCCATACCTTTGGAACCATTAAGTGTGGCTGTCAT
>Pg-03r170320s1362602:470463-480981_3649
GCAATCCATACCTTTGGAACCATTAAGTGTGGCTGTCATGCAAGGACATGTAGCTCAGTGATAAAGATGCCTGTCGTCGA
>Pg-03r170320s1362602:470463-480981_3690
AAGGACATGTAGCTCAGTGATAAAGATGCCTGTCGTCGAGCATGTTGCTCAGTGATTGAAAAGCCCATTCTCTGGGGGAA
>Pg-03r170320s1362602:470463-480981_3709
ATAAAGATGCCTGTCGTCGAGCATGTTGCTCAGTGATTGAAAAGCCCATTCTCTGGGGGAAAATACTGGGTTTAATCCCT
>Pg-03r170320s1362602:470463-480981_3790
AAAAAATATGTTGCAACTATACTTGAACTTGTGACCTCTTAGATCCTTAAAGGATCAGAGGAGGCTAGACAAACCATCTC
>Pg-03r170320s1362602:470463-480981_3831
GATCCTTAAAGGATCAGAGGAGGCTAGACAAACCATCTCACCTACAAAGTTAAACCCATATATGTTCCATTACTTTCTAC
>Pg-03r170320s1362602:470463-480981_3872
CTACAAAGTTAAACCCATATATGTTCCATTACTTTCTACAATGTTAATAGATCTAAAGTACATTCATTAATATCTTATTA
>Pg-03r170320s1362602:470463-480981_3913
TGTTAATAGATCTAAAGTACATTCATTAATATCTTATTAATGACCTTACTTTTATTATTGAATTGGAGATGAAAATAAGT
>Pg-03r170320s1362602:470463-480981_3954
GACCTTACTTTTATTATTGAATTGGAGATGAAAATAAGTAGAGTACTTACAACCAATCATCCCCATAAAAAAAATGGGGC
>Pg-03r170320s1362602:470463-480981_3995
AGTACTTACAACCAATCATCCCCATAAAAAAAATGGGGCAAATATAGATATAGTTTATCTAACTTGAAGCAGCAAGAAAA
>Pg-03r170320s1362602:470463-480981_4036
ATATAGATATAGTTTATCTAACTTGAAGCAGCAAGAAAAATTAGCCATGGTTATACATTGTACACTTGGAAGGTGCATTG
>Pg-03r170320s1362602:470463-480981_4077
TAGCCATGGTTATACATTGTACACTTGGAAGGTGCATTGTCTCACGTGAAGGCTAAGCTACTAAGCTACATTGATGTGAA
>Pg-03r170320s1362602:470463-480981_4118
TCACGTGAAGGCTAAGCTACTAAGCTACATTGATGTGAAATCTTGATTCTATTCATACTACAATGTTAGTATTATAGTGC
>Pg-03r170320s1362602:470463-480981_4159
CTTGATTCTATTCATACTACAATGTTAGTATTATAGTGCCCATATAAGAGTGTTACACTGCCCTACCAAAGATGATCATA
>Pg-03r170320s1362602:470463-480981_4200
ATATAAGAGTGTTACACTGCCCTACCAAAGATGATCATACACCAACATATAAATCTCTTATTTTTTTAAGGAAATATAAA
>Pg-03r170320s1362602:470463-480981_4241
CCAACATATAAATCTCTTATTTTTTTAAGGAAATATAAATTATATTTATCCATGTCCAAATATATAGATAACGTGTTGGT
>Pg-03r170320s1362602:470463-480981_4282
ATATTTATCCATGTCCAAATATATAGATAACGTGTTGGTATTATAATGCCCATATAAGAGTTTCAGAGTTTCATATTGCC
>Pg-03r170320s1362602:470463-480981_4323
TATAATGCCCATATAAGAGTTTCAGAGTTTCATATTGCCTACCAAAGAGGATCGTAACCCAACATATAAATCTCTTTTTA
>Pg-03r170320s1362602:470463-480981_4364
CCAAAGAGGATCGTAACCCAACATATAAATCTCTTTTTATTTTAAGGCCATATAAATTATATTTATCCATGTCCAAAGAT
>Pg-03r170320s1362602:470463-480981_4405
TTAAGGCCATATAAATTATATTTATCCATGTCCAAAGATATAGATGACGAAATGAATCACAATATGAAATGATGGAATAT
>Pg-03r170320s1362602:470463-480981_4446
AGATGACGAAATGAATCACAATATGAAATGATGGAATATCTGAATTAGATTGATCTCATTTCTTAATTCCTTCAACCTTG
>Pg-03r170320s1362602:470463-480981_4487
GAATTAGATTGATCTCATTTCTTAATTCCTTCAACCTTGTATTATTAACTTGTACCAACAAATCTCCACTACAATAATAA
>Pg-03r170320s1362602:470463-480981_4528
TTATTAACTTGTACCAACAAATCTCCACTACAATAATAACTTTGTCTAAAACTATTATGATTTTGAAAACTTTCAATGGA
>Pg-03r170320s1362602:470463-480981_4569
TTGTCTAAAACTATTATGATTTTGAAAACTTTCAATGGAATATTTGAATTAGTTTGATATCATTTCTTAATTCCTTCAAC
>Pg-03r170320s1362602:470463-480981_4610
ATTTGAATTAGTTTGATATCATTTCTTAATTCCTTCAACCTTGTCTTATTAACTTGTACCAAAAAATCTCCGCTACAATA
>Pg-03r170320s1362602:470463-480981_4651
TGTCTTATTAACTTGTACCAAAAAATCTCCGCTACAATAATAACTTTGTCTAAAACTATTATGGTTTTGAAAACTTTCAT
>Pg-03r170320s1362602:470463-480981_4692
AACTTTGTCTAAAACTATTATGGTTTTGAAAACTTTCATTCCTATAGTTTCTTAAATACCTTTAAGATTATTTCATTAGT
>Pg-03r170320s1362602:470463-480981_4733
CTATAGTTTCTTAAATACCTTTAAGATTATTTCATTAGTGCAATACTTGTATGTGTTAAGGATAGTTGGTAACATAAATG
>Pg-03r170320s1362602:470463-480981_4774
AATACTTGTATGTGTTAAGGATAGTTGGTAACATAAATGAATAACTTTGTCTAAAACTATTATGGTTTTGAAAACTTTCA
>Pg-03r170320s1362602:470463-480981_4815
TAACTTTGTCTAAAACTATTATGGTTTTGAAAACTTTCATTTCTATTGTTTCTTAAATACTTTAAGATTATTTCATTTAG
>Pg-03r170320s1362602:470463-480981_4856
TCTATTGTTTCTTAAATACTTTAAGATTATTTCATTTAGTGCAATACTTATATGTGTTAAGGATAGTTGGTAACATAAAT
>Pg-03r170320s1362602:470463-480981_4897
CAATACTTATATGTGTTAAGGATAGTTGGTAACATAAATGACTAGATCTAGTACTCTTTCTCTTCCTCAATGCAATATAA
>Pg-03r170320s1362602:470463-480981_4938
CTAGATCTAGTACTCTTTCTCTTCCTCAATGCAATATAATATACATAGAAAAGTATAGTTGGTCTTTTGAAAGCTATGTG
>Pg-03r170320s1362602:470463-480981_4979
TACATAGAAAAGTATAGTTGGTCTTTTGAAAGCTATGTGTCATGTAGTTTGCAAAAAAACAAAATTTGAAGTTTGGTTTT
>Pg-03r170320s1362602:470463-480981_5020
ATGTAGTTTGCAAAAAAACAAAATTTGAAGTTTGGTTTTCATATTCAATAGTAAACTTATGATGTAAAAAAATTTCTTGA
>Pg-03r170320s1362602:470463-480981_5061
TATTCAATAGTAAACTTATGATGTAAAAAAATTTCTTGACCATACATCTTCATATCTTAAAGAGAGCATGGATTTTAGGG
>Pg-03r170320s1362602:470463-480981_5102
ATACATCTTCATATCTTAAAGAGAGCATGGATTTTAGGGGAATAATTACTATTTTTTTTATGATCTACATATTAAGAAAT
>Pg-03r170320s1362602:470463-480981_5143
ATAATTACTATTTTTTTTATGATCTACATATTAAGAAATTTTAACATAAACATTATCAAGATTGGAGTTACATAAGAAGA
>Pg-03r170320s1362602:470463-480981_5184
TAACATAAACATTATCAAGATTGGAGTTACATAAGAAGACTATGCAACCCAAAGCAAAGTGTCATATATTCGTTTGGCTA
>Pg-03r170320s1362602:470463-480981_5225
ATGCAACCCAAAGCAAAGTGTCATATATTCGTTTGGCTATTCTTGGAAAGAAGGCTACTGAGATATTTAGTAATATGAAT
>Pg-03r170320s1362602:470463-480981_5266
CTTGGAAAGAAGGCTACTGAGATATTTAGTAATATGAATTATGGGTTCTATATATTGTATGATACTTTACCTCTTTTAGT
>Pg-03r170320s1362602:470463-480981_5307
TGGGTTCTATATATTGTATGATACTTTACCTCTTTTAGTCAAAGTGAATAACGTACTTGCAATTTTCTATAGTATGTAAT
>Pg-03r170320s1362602:470463-480981_5348
AAGTGAATAACGTACTTGCAATTTTCTATAGTATGTAATGAAACCTCTTTGAATGTGTTAGCATTATATCCTTGAAAACT
>Pg-03r170320s1362602:470463-480981_5389
AACCTCTTTGAATGTGTTAGCATTATATCCTTGAAAACTAAAACGAGTTATGAACAAATAAAATCAAATTATACATGCAA
>Pg-03r170320s1362602:470463-480981_5430
AACGAGTTATGAACAAATAAAATCAAATTATACATGCAAGGATCTACTATTGGAGAAATATTCACCTCTTGTATGTATCT
>Pg-03r170320s1362602:470463-480981_5471
ATCTACTATTGGAGAAATATTCACCTCTTGTATGTATCTTTACTCCCTACATTTGGAAGTTTCATAATTTATTTAGCATA
>Pg-03r170320s1362602:470463-480981_5512
ACTCCCTACATTTGGAAGTTTCATAATTTATTTAGCATAATCAAGTCCTTTAAAGCATAAGATTCATAATTATCTTTAAT
>Pg-03r170320s1362602:470463-480981_5553
CAAGTCCTTTAAAGCATAAGATTCATAATTATCTTTAATGGATGGCCAAACACTCATAATCAATGATGTAACTGAGGATC
>Pg-03r170320s1362602:470463-480981_5594
ATGGCCAAACACTCATAATCAATGATGTAACTGAGGATCATAGCATGGAAATAAAAGACAAAAGTTTATATCAGATGTTA
>Pg-03r170320s1362602:470463-480981_5635
AGCATGGAAATAAAAGACAAAAGTTTATATCAGATGTTACTATAAAACAAGCTTCTTTTTTAGGGATCATCATTTTTTGT
>Pg-03r170320s1362602:470463-480981_5676
ATAAAACAAGCTTCTTTTTTAGGGATCATCATTTTTTGTCATTGTTGAGAACCTTACTACATTATCATCTTTTGTCAAGG
>Pg-03r170320s1362602:470463-480981_5717
TTGTTGAGAACCTTACTACATTATCATCTTTTGTCAAGGATGGTTGTGATAAAATAACAATTAGTAAAAATGAGAAATAT
>Pg-03r170320s1362602:470463-480981_5758
GGTTGTGATAAAATAACAATTAGTAAAAATGAGAAATATTAGATTAGTAAGGACACATTGCCGATCTCACCTAAAAATTC
>Pg-03r170320s1362602:470463-480981_5799
GATTAGTAAGGACACATTGCCGATCTCACCTAAAAATTCATATTTTTTTATTTCCAGTACTTATAAGCAATCAAGTGAAG
>Pg-03r170320s1362602:470463-480981_5840
ATTTTTTTATTTCCAGTACTTATAAGCAATCAAGTGAAGCATGGAAAATTTGAATGCTTGCACTATAATCAAGGTGTTTC
>Pg-03r170320s1362602:470463-480981_5881
TGGAAAATTTGAATGCTTGCACTATAATCAAGGTGTTTCATTTTAAACTTTTGTATTCTTCTAGGTAGATCATTTTTATA
>Pg-03r170320s1362602:470463-480981_5922
TTTAAACTTTTGTATTCTTCTAGGTAGATCATTTTTATAGTAGGTTAGAATGATTAAACTTATGTTTATTTAAACTATAC
>Pg-03r170320s1362602:470463-480981_5963
AGGTTAGAATGATTAAACTTATGTTTATTTAAACTATACTACGTTTGCACTAGGTTGTGATTGCTGAACTTATGTTTATG
>Pg-03r170320s1362602:470463-480981_6004
CGTTTGCACTAGGTTGTGATTGCTGAACTTATGTTTATGGAAACCATACTATGTGTGTATTATGCAAGCTCTCAAAGTTG
>Pg-03r170320s1362602:470463-480981_6045
AACCATACTATGTGTGTATTATGCAAGCTCTCAAAGTTGCTCCAAAGTGCCGAAGATAGGTCAAAAGGCATAAATGATAT
>Pg-03r170320s1362602:470463-480981_6086
CCAAAGTGCCGAAGATAGGTCAAAAGGCATAAATGATATAGAATTTGTCTTTTACATTGATTATTTTAAGTGAAAGGTAA
>Pg-03r170320s1362602:470463-480981_6127
AATTTGTCTTTTACATTGATTATTTTAAGTGAAAGGTAAATCGAGTTCTATCTTTTTAATATTCAACATTATAATATGTA
>Pg-03r170320s1362602:470463-480981_6168
CGAGTTCTATCTTTTTAATATTCAACATTATAATATGTAGAATAATTTATAATAATTATTTGATTAGACACACCTTTTAA
>Pg-03r170320s1362602:470463-480981_6209
ATAATTTATAATAATTATTTGATTAGACACACCTTTTAATCTTTAAATAGTCTAATAAATTACATGAGGTGCAAAAGAAA
>Pg-03r170320s1362602:470463-480981_6250
TTTAAATAGTCTAATAAATTACATGAGGTGCAAAAGAAATGATAGGAGAGAGAGGATCTAAAAAAATATTTTGTTGGATT
>Pg-03r170320s1362602:470463-480981_6291
ATAGGAGAGAGAGGATCTAAAAAAATATTTTGTTGGATTTGAATTCCGTTTTAGGTTTTGAAGCTTGAATAATTTGTTTC
>Pg-03r170320s1362602:470463-480981_6332
AATTCCGTTTTAGGTTTTGAAGCTTGAATAATTTGTTTCATGTGTGAATATGGTTGAATAGTCAAATAATAGGTAGTTTT
>Pg-03r170320s1362602:470463-480981_6373
GTGTGAATATGGTTGAATAGTCAAATAATAGGTAGTTTTATTTGGAGATCATTGGTAATTTTAATTTCCCTTTTATTTGT
>Pg-03r170320s1362602:470463-480981_6414
TTGGAGATCATTGGTAATTTTAATTTCCCTTTTATTTGTAGATATGAATATAAATTAAGCAATGCATAATTCAAGGAAAT
>Pg-03r170320s1362602:470463-480981_6455
ATATGAATATAAATTAAGCAATGCATAATTCAAGGAAATATTTCATTGATCCTATTTCCATAAAGAATTAGAGGATAAAA
>Pg-03r170320s1362602:470463-480981_6496
TTCATTGATCCTATTTCCATAAAGAATTAGAGGATAAAATAAAATTAAGATATTATGAGGAGGTAGTTAACCCTAATCTT
>Pg-03r170320s1362602:470463-480981_6537
AAATTAAGATATTATGAGGAGGTAGTTAACCCTAATCTTAAAAATCAATATTGTTAAAATTAGAACTAATTTTCATGAAC
>Pg-03r170320s1362602:470463-480981_6578
AAATCAATATTGTTAAAATTAGAACTAATTTTCATGAACTACATAATGAAATTGAGTGTTGAACAATCCCCAAAACACCA
>Pg-03r170320s1362602:470463-480981_6619
CATAATGAAATTGAGTGTTGAACAATCCCCAAAACACCACGACATAAAATAATATCACTTTTGTAACAAAAAAAAATATA
>Pg-03r170320s1362602:470463-480981_6660
ACATAAAATAATATCACTTTTGTAACAAAAAAAAATATATATATAGCTTTTATAACACCAAAAAAATTGAAAATAAAAAG
>Pg-03r170320s1362602:470463-480981_6701
TATAGCTTTTATAACACCAAAAAAATTGAAAATAAAAAGCACATTCTCCTATAATACTATTACTATGAATATATCATTAC
>Pg-03r170320s1362602:470463-480981_6742
CATTCTCCTATAATACTATTACTATGAATATATCATTACAATGAATATATCATTACATATGAAAACGTTGAATGCACAAC
>Pg-03r170320s1362602:470463-480981_6783
TGAATATATCATTACATATGAAAACGTTGAATGCACAACACTAACAAGAATCCAATCCACTAACAACAACAATGATACGA
>Pg-03r170320s1362602:470463-480981_6824
TAACAAGAATCCAATCCACTAACAACAACAATGATACGAATCCGAATCCACTCACAATGAAGAGAATCAGCACTCAAGTA
>Pg-03r170320s1362602:470463-480981_6865
CCGAATCCACTCACAATGAAGAGAATCAGCACTCAAGTATGAATGCAAGACTTGGCATTGTAAAGCCAAGCGTCGTCTGC
>Pg-03r170320s1362602:470463-480981_6906
AATGCAAGACTTGGCATTGTAAAGCCAAGCGTCGTCTGCTGCCGCTGGCAATGCCGATGATGTTATGGAAGCGGACGAAG
>Pg-03r170320s1362602:470463-480981_6947
CCGCTGGCAATGCCGATGATGTTATGGAAGCGGACGAAGAGGAAGCTGCTACCATTTCTTCTTACAGACGCCCCTCACAT
>Pg-03r170320s1362602:470463-480981_6988
GAAGCTGCTACCATTTCTTCTTACAGACGCCCCTCACATCTTCCCCGCTAAAATGAACGTTAACAGCATTGCTTTACCAT
>Pg-03r170320s1362602:470463-480981_7029
TCCCCGCTAAAATGAACGTTAACAGCATTGCTTTACCATGTTCGGAATATTGTTACGACGATACCCACAACACTTCTAGT
>Pg-03r170320s1362602:470463-480981_7070
TCGGAATATTGTTACGACGATACCCACAACACTTCTAGTGCCATCTTTCAGGACGTTATAAGTTTCTCTAAGCAGAGCCG
>Pg-03r170320s1362602:470463-480981_7111
CATCTTTCAGGACGTTATAAGTTTCTCTAAGCAGAGCCGATTGAGAGAGGCGATCCAGACTTTGTATTCCATCAACCACA
>Pg-03r170320s1362602:470463-480981_7152
TGAGAGAGGCGATCCAGACTTTGTATTCCATCAACCACAGGCACATTTGGCCGGACTCTTATGTATATGACGCTCTCTTG
>Pg-03r170320s1362602:470463-480981_7193
CACATTTGGCCGGACTCTTATGTATATGACGCTCTCTTGCAGAGTTGCCTCGACATCAAGGCTCTGCCAGAAGGAAAACT
>Pg-03r170320s1362602:470463-480981_7234
GAGTTGCCTCGACATCAAGGCTCTGCCAGAAGGAAAACTAGTCCAAGCCCACATTATTCTAAGTGGATTCAACCATGAAA
>Pg-03r170320s1362602:470463-480981_7275
TCCAAGCCCACATTATTCTAAGTGGATTCAACCATGAAATCAATGTGGAAACCAAGCTTGTTACCATGCATGCCAAGTAT
>Pg-03r170320s1362602:470463-480981_7316
AATGTGGAAACCAAGCTTGTTACCATGCATGCCAAGTATGGGGATTTGCAGGACGGCCGGCGAGTTTTAGAGGAAATGCC
>Pg-03r170320s1362602:470463-480981_7357
GGATTTGCAGGACGGCCGGCGAGTTTTAGAGGAAATGCCAGAGCAAAACGTGGTGTCATGGACTGCATTGATCGCAGCTT
>Pg-03r170320s1362602:470463-480981_7398
AGCAAAACGTGGTGTCATGGACTGCATTGATCGCAGCTTTCTCTAGGCGGGGACAGGCTCAAGAGGCTCTAGGTTTATTT
>Pg-03r170320s1362602:470463-480981_7439
TCTAGGCGGGGACAGGCTCAAGAGGCTCTAGGTTTATTTAATGAAATGCAACAGAGAGGTGTCCAACCGAATGAGTTCAC
>Pg-03r170320s1362602:470463-480981_7480
TGAAATGCAACAGAGAGGTGTCCAACCGAATGAGTTCACTTTTGCTAGTTTGCTGAACGCATGTGCCAGTTTGTCAGCTC
>Pg-03r170320s1362602:470463-480981_7521
TTGCTAGTTTGCTGAACGCATGTGCCAGTTTGTCAGCTCTGGAACAAGGCAAGGAGGTCCATGAAGATGTTATCCGCAGT
>Pg-03r170320s1362602:470463-480981_7562
GAACAAGGCAAGGAGGTCCATGAAGATGTTATCCGCAGTGGTTTTGATTCTGACACCTTTGTGGGAAATGCTCTTGTTAA
>Pg-03r170320s1362602:470463-480981_7603
TTTTGATTCTGACACCTTTGTGGGAAATGCTCTTGTTAATCTGTATGCGAAGTGCCGGAGTATAGAGGATGCACGTAAAG
>Pg-03r170320s1362602:470463-480981_7644
TGTATGCGAAGTGCCGGAGTATAGAGGATGCACGTAAAGTGTTTGACAAAATGCCTCAGCGAAAGACGGTGTCTTGGAAT
>Pg-03r170320s1362602:470463-480981_7685
TTTGACAAAATGCCTCAGCGAAAGACGGTGTCTTGGAATTCTATGATTGCAGGGTATACACAGAATGGATTTGTGGCTGA
>Pg-03r170320s1362602:470463-480981_7726
TATGATTGCAGGGTATACACAGAATGGATTTGTGGCTGAAGCCTTAGAACTGTTTGAGGAAATGCCTGAACGAAATGTTC
>Pg-03r170320s1362602:470463-480981_7767
CCTTAGAACTGTTTGAGGAAATGCCTGAACGAAATGTTCGTACATGGACTTCGATGGTTGCAGGATATGCACAGAACGGG
>Pg-03r170320s1362602:470463-480981_7808
ACATGGACTTCGATGGTTGCAGGATATGCACAGAACGGGTGTATTGAAAAGGCCATGGAACTGTTCCAGAAGATGCCGGA
>Pg-03r170320s1362602:470463-480981_7849
TATTGAAAAGGCCATGGAACTGTTCCAGAAGATGCCGGAACGGAATGTTGTGTCGTGGACTGCCATGATTGCAGGGTTTG
>Pg-03r170320s1362602:470463-480981_7890
GGAATGTTGTGTCGTGGACTGCCATGATTGCAGGGTTTGTTCGCAGTGGGTGCCATGATGATGCCCTGAATCTTTTTAGA
>Pg-03r170320s1362602:470463-480981_7931
CGCAGTGGGTGCCATGATGATGCCCTGAATCTTTTTAGACAAATGGGATTGGTAGGTGTGAAGCCAGACTCGGAAACCTT
>Pg-03r170320s1362602:470463-480981_7972
AATGGGATTGGTAGGTGTGAAGCCAGACTCGGAAACCTTTGCCAGTGTTATCCCTGCGTATGCCAGATTGGCAGATATTC
>Pg-03r170320s1362602:470463-480981_8013
CCAGTGTTATCCCTGCGTATGCCAGATTGGCAGATATTCGTGAGGGTAGGGAGGTACATGAAGAAATTAAGAGACGAGGA
>Pg-03r170320s1362602:470463-480981_8054
GAGGGTAGGGAGGTACATGAAGAAATTAAGAGACGAGGATTCCAGTCTGATGTCTTTGTGGGGAGTGCTCTGGTAGATAT
>Pg-03r170320s1362602:470463-480981_8095
CCAGTCTGATGTCTTTGTGGGGAGTGCTCTGGTAGATATGTATGCGAAATGCGGGAGTATGGAGGATGCGCGCGATGTGT
>Pg-03r170320s1362602:470463-480981_8136
ATGCGAAATGCGGGAGTATGGAGGATGCGCGCGATGTGTTTGACAAAATGCCTGTGCGAGATGTGGTATCATGGACAGCT
>Pg-03r170320s1362602:470463-480981_8177
GACAAAATGCCTGTGCGAGATGTGGTATCATGGACAGCTTTGGTTGTAGGATATGCTAGTAATGGAGACATAGATGAGGC
>Pg-03r170320s1362602:470463-480981_8218
GGTTGTAGGATATGCTAGTAATGGAGACATAGATGAGGCTGTTAAGCTTTTTCGGAAGATGTCTGTAAGGAATCTGGTAT
>Pg-03r170320s1362602:470463-480981_8259
TTAAGCTTTTTCGGAAGATGTCTGTAAGGAATCTGGTATCATGGAATGCAATGGTTGCAGGGTATGCACAGAATGGGCTA
>Pg-03r170320s1362602:470463-480981_8300
TGGAATGCAATGGTTGCAGGGTATGCACAGAATGGGCTAATGAATGAAGCCCTTAGGCTTTTCCAACATATGCAATTGAC
>Pg-03r170320s1362602:470463-480981_8341
GAATGAAGCCCTTAGGCTTTTCCAACATATGCAATTGACAGGTGTGAAGCCCAACATGGACACTTTTGCTAGCATTCTCC
>Pg-03r170320s1362602:470463-480981_8382
GTGTGAAGCCCAACATGGACACTTTTGCTAGCATTCTCCCAGTTTGTGCCAATGTTGGAGCTCTTCATAGGGGCAAGGAA
>Pg-03r170320s1362602:470463-480981_8423
GTTTGTGCCAATGTTGGAGCTCTTCATAGGGGCAAGGAAGCCCATGACGGCATTATTAGAAGTGGTTATCATACTGATGT
>Pg-03r170320s1362602:470463-480981_8464
CCATGACGGCATTATTAGAAGTGGTTATCATACTGATGTCTTTGTGGGGAGTGCCCTTGTGGATATGTACGCCAAATGTG
>Pg-03r170320s1362602:470463-480981_8505
TTGTGGGGAGTGCCCTTGTGGATATGTACGCCAAATGTGGGAGCATTGAGGATGCACGAAAAGTGTTTGATGAGATGCCT
>Pg-03r170320s1362602:470463-480981_8546
AGCATTGAGGATGCACGAAAAGTGTTTGATGAGATGCCTAGTCACGATGCAGTTTCATGGACTGCAATGATTGTAGGATA
>Pg-03r170320s1362602:470463-480981_8587
TCACGATGCAGTTTCATGGACTGCAATGATTGTAGGATATGCAATGCATGGTTATGGCATGGCAGCCCTCCAACTCTTTG
>Pg-03r170320s1362602:470463-480981_8628
CAATGCATGGTTATGGCATGGCAGCCCTCCAACTCTTTGATGAAATGCGATACTCGGGGACAAAGCCAGACAGAGTGGCT
>Pg-03r170320s1362602:470463-480981_8669
GAAATGCGATACTCGGGGACAAAGCCAGACAGAGTGGCTTTTGTTGGTATTCTCTCAGCATGCTGCCACACAGGCCAAGT
>Pg-03r170320s1362602:470463-480981_8710
TGTTGGTATTCTCTCAGCATGCTGCCACACAGGCCAAGTGGATGATGCTTGGCGATACTTTAATTGCATGAGTAGAGATT
>Pg-03r170320s1362602:470463-480981_8751
ATGATGCTTGGCGATACTTTAATTGCATGAGTAGAGATTATAATATTGTTCCTACTATGGACCACTACTGCTGCATGGTT
>Pg-03r170320s1362602:470463-480981_8792
AATATTGTTCCTACTATGGACCACTACTGCTGCATGGTTGACCTCCTTGGACGAGCTGGGCAGCTAGATGAAGCACACGA
>Pg-03r170320s1362602:470463-480981_8833
CCTCCTTGGACGAGCTGGGCAGCTAGATGAAGCACACGAGTTCATTAAAAAAATGCCAATAAAGCCTGATGCTGCTGTGT
>Pg-03r170320s1362602:470463-480981_8874
TCATTAAAAAAATGCCAATAAAGCCTGATGCTGCTGTGTGGGGATCTTTGCTAGGCGCCTGTAGAAATCATGCCAATACA
>Pg-03r170320s1362602:470463-480981_8915
GGATCTTTGCTAGGCGCCTGTAGAAATCATGCCAATACAGAGCTGGGAGAATATGTGGCAAAACGCCTTGTTGAATCAGA
>Pg-03r170320s1362602:470463-480981_8956
GCTGGGAGAATATGTGGCAAAACGCCTTGTTGAATCAGATCCTACAAATGCTGCACATTATGTTCTTTTGTCGAATATCT
>Pg-03r170320s1362602:470463-480981_8997
CTACAAATGCTGCACATTATGTTCTTTTGTCGAATATCTATGCAGTGGCTGGTAGGTGGAATCAAGTGGACGATGTAAGG
>Pg-03r170320s1362602:470463-480981_9038
GCAGTGGCTGGTAGGTGGAATCAAGTGGACGATGTAAGGAGAATGATGAAAGAAAAAAAGGTGAAAAAAGTGCCAGGATC
>Pg-03r170320s1362602:470463-480981_9079
AATGATGAAAGAAAAAAAGGTGAAAAAAGTGCCAGGATCCAGCTGGATTGAGCTCAATAACAAGGTTCACGTTTTTGTTG
>Pg-03r170320s1362602:470463-480981_9120
GCTGGATTGAGCTCAATAACAAGGTTCACGTTTTTGTTGTAGGAGACAGATCACATCCCCAAACACAGAAAATTTATATG
>Pg-03r170320s1362602:470463-480981_9161
GGAGACAGATCACATCCCCAAACACAGAAAATTTATATGAAGTTAGAGATCTTGTCTGGGAAGATGAAGGAGGCCGGATA
>Pg-03r170320s1362602:470463-480981_9202
GTTAGAGATCTTGTCTGGGAAGATGAAGGAGGCCGGATATGCGCCAGATGCAAATTTTGTGCTGCATGATGTGGAGGAGG
>Pg-03r170320s1362602:470463-480981_9243
CGCCAGATGCAAATTTTGTGCTGCATGATGTGGAGGAGGAGCAGAAGGATCATATCATACATCACCACAGTGAGAAGCTT
>Pg-03r170320s1362602:470463-480981_9284
CAGAAGGATCATATCATACATCACCACAGTGAGAAGCTTGCCATCGTATTTGGACTTATCAACACATCTCGTGGGACACC
>Pg-03r170320s1362602:470463-480981_9325
CATCGTATTTGGACTTATCAACACATCTCGTGGGACACCTATACGGATTGTTAAAAACCTTCGAGTGTGTGGCGATTGCC
>Pg-03r170320s1362602:470463-480981_9366
TACGGATTGTTAAAAACCTTCGAGTGTGTGGCGATTGCCACTCTGCTACCAAACTCATCTCTAAGATTGTTTCACGAGAA
>Pg-03r170320s1362602:470463-480981_9407
TCTGCTACCAAACTCATCTCTAAGATTGTTTCACGAGAAATAATTGTTAGGGATGCAAGTCGTTTCCATCATTTCAAGGA
>Pg-03r170320s1362602:470463-480981_9448
AATTGTTAGGGATGCAAGTCGTTTCCATCATTTCAAGGATGGAAAGTGTTCTTGTGGGGATTATTGGTGATGCCAAATGA
>Pg-03r170320s1362602:470463-480981_9489
GAAAGTGTTCTTGTGGGGATTATTGGTGATGCCAAATGAAACAAGCAGCAGATATAAGATTGTATAATAGTAAGCCCAGT
>Pg-03r170320s1362602:470463-480981_9530
CAAGCAGCAGATATAAGATTGTATAATAGTAAGCCCAGTTTGTGTATTTTCAATTTTCACTTCCTTCCTAGTGTCGGAGG
>Pg-03r170320s1362602:470463-480981_9571
GTGTATTTTCAATTTTCACTTCCTTCCTAGTGTCGGAGGAAGCAATCCATACCTTTGGAACCATTAAGTGTGGCTGTCAT
>Pg-03r170320s1362602:470463-480981_9612
GCAATCCATACCTTTGGAACCATTAAGTGTGGCTGTCATGCAAGGACATGTAGCTCAGTGATAAAGATGCCTGTCGTCGA
>Pg-03r170320s1362602:470463-480981_9653
AAGGACATGTAGCTCAGTGATAAAGATGCCTGTCGTCGAGCATGTTGCTCAGTGATTGAAAAGCCCATTCTCTGGGGGAA
>Pg-03r170320s1362602:470463-480981_9694
ATGTTGCTCAGTGATTGAAAAGCCCATTCTCTGGGGGAAAATACTGGGTTTAATCCCTCGCCTGTACAATTTTCAACATG
>Pg-03r170320s1362602:470463-480981_9735
TACTGGGTTTAATCCCTCGCCTGTACAATTTTCAACATGGTATCAAAGCCAGGTTGGCTTGAAGTGGCTAGGAGGCTTGA
>Pg-03r170320s1362602:470463-480981_9776
ATCAAAGCCAGGTTGGCTTGAAGTGGCTAGGAGGCTTGAGCCCAAACATAGCTTGAGGCAGGGTGTTGGAGGTATCTCTC
>Pg-03r170320s1362602:470463-480981_9817
CCAAACATAGCTTGAGGCAGGGTGTTGGAGGTATCTCTCCAAACCTTTAGATAGAACCACTAAGGGTGCCCGCCGTGAAA
>Pg-03r170320s1362602:470463-480981_9858
AACCTTTAGATAGAACCACTAAGGGTGCCCGCCGTGAAAAGGCATATATCTCAGTGATAGAGCAACCCATTAGTTGGGGA
>Pg-03r170320s1362602:470463-480981_9899
GCATATATCTCAGTGATAGAGCAACCCATTAGTTGGGGATTGGTTCTGGGTTCGATTCCTACCCTCTCCAATTTTCAACA
>Pg-03r170320s1362602:470463-480981_9940
GGTTCTGGGTTCGATTCCTACCCTCTCCAATTTTCAACACCTAGGTCCAGTGAGTTTTTTCTGTACAAAACGATACTGTA
>Pg-03r170320s1362602:470463-480981_9981
TAGGTCCAGTGAGTTTTTTCTGTACAAAACGATACTGTATTCTAAAATCAGAAAATGCAAACGTGTCTGATAAGGGCCTG
>Pg-03r170320s1362602:470463-480981_10022
CTAAAATCAGAAAATGCAAACGTGTCTGATAAGGGCCTGTCGTATGATGAAAATCAGAATATTAGTCGATTTCTCTTGAT
>Pg-03r170320s1362602:470463-480981_10063
GTATGATGAAAATCAGAATATTAGTCGATTTCTCTTGATTTAAAAATCAGAATTTTTAAGTCTCATACAACCAAATACTA
>Pg-03r170320s1362602:470463-480981_10104
AAAAATCAGAATTTTTAAGTCTCATACAACCAAATACTAGTTTTGGCATCTTCCCTACAATTTGCTGAAGCATTTGTTTT
>Pg-03r170320s1362602:470463-480981_10145
TTTGGCATCTTCCCTACAATTTGCTGAAGCATTTGTTTTCTTCAATGGCTGCAAGAGCTTGTTGGATCATTTTGAAAATG
>Pg-03r170320s1362602:470463-480981_10186
TCAATGGCTGCAAGAGCTTGTTGGATCATTTTGAAAATGGATTATGGTTTGTTTCAGAGGTTGAACCTATCCCATTCCTC
>Pg-03r170320s1362602:470463-480981_10227
TTATGGTTTGTTTCAGAGGTTGAACCTATCCCATTCCTCCACACTTTGATAGGCAGAAGAGTTTGTTATGGCGCTGTGTT
>Pg-03r170320s1362602:470463-480981_10268
CACTTTGATAGGCAGAAGAGTTTGTTATGGCGCTGTGTTCCAGTGATTCCAGTATTTTAACAATTCGGAACCTTTGGTTG
>Pg-03r170320s1362602:470463-480981_10309
AGTGATTCCAGTATTTTAACAATTCGGAACCTTTGGTTGCAATTGATTTGAATCTTTCTGTTGGTATGTAATTCAAACTT
>Pg-03r170320s1362602:470463-480981_10350
ATTGATTTGAATCTTTCTGTTGGTATGTAATTCAAACTTCTACTCTTTTTCATTGGTCTGTACTTCAAAAGGGAGCGATG
>Pg-03r170320s1362602:470463-480981_10391
ACTCTTTTTCATTGGTCTGTACTTCAAAAGGGAGCGATGAATTATTTATCAAAATGTCAATTGAATAATGGCCCTACCAA
>Pg-03r170320s1362602:470463-480981_10432
TTATTTATCAAAATGTCAATTGAATAATGGCCCTACCAACGGGGTTGTGTTTCAATGGTGAGGGCAGTGGCATTTGAAGC
>Pg-03r170320s1362602:470463-480981_10438
ATCAAAATGTCAATTGAATAATGGCCCTACCAACGGGGTTGTGTTTCAATGGTGAGGGCAGTGGCATTTGAAGCTACCCA
>Pg-03r170320s1397254:4034-10601_0
TAAAGCTCACAATGTTGGAAACATAGTTTTGATAAACCAAATTAGGATTTATAAAATCTTTAAAGTATTTCAACTTCATT
>Pg-03r170320s1397254:4034-10601_41
TTAGGATTTATAAAATCTTTAAAGTATTTCAACTTCATTTTAATAATGATTTTGTCGATGTTCCAAGTTTTAATTTTAAA
>Pg-03r170320s1397254:4034-10601_82
AATAATGATTTTGTCGATGTTCCAAGTTTTAATTTTAAATTTCACAATGATGTAAGTTTTAATATTGTCGATATTGCTAA
>Pg-03r170320s1397254:4034-10601_123
TCACAATGATGTAAGTTTTAATATTGTCGATATTGCTAATTTGATTGTCGTTTTTATATTCCAATAGTTAAGTCAAGCCT
>Pg-03r170320s1397254:4034-10601_164
TGATTGTCGTTTTTATATTCCAATAGTTAAGTCAAGCCTTATAATCTATAACCCAACCTATTTTAAGCACATAGTTGCCA
>Pg-03r170320s1397254:4034-10601_205
TAATCTATAACCCAACCTATTTTAAGCACATAGTTGCCATTGCTCATCGAAGGGATTTGGGCTAGGGGCCTGGGGATCAA
>Pg-03r170320s1397254:4034-10601_246
GCTCATCGAAGGGATTTGGGCTAGGGGCCTGGGGATCAAATCGACTGACTACCACTATAACCCAAGAGTATATCCAACAA
>Pg-03r170320s1397254:4034-10601_287
CGACTGACTACCACTATAACCCAAGAGTATATCCAACAATGTGCAAACCAAATATACCAATAACTAATGACTTAGCAAGG
>Pg-03r170320s1397254:4034-10601_328
TGCAAACCAAATATACCAATAACTAATGACTTAGCAAGGGTGGAGACATCCAGAGACATGCATGCGGGGGGACTTAGCAA
>Pg-03r170320s1397254:4034-10601_369
GGAGACATCCAGAGACATGCATGCGGGGGGACTTAGCAAGGGTGGAGACATCCAGAGACATGCATGCGGGGGGCCCACTC
>Pg-03r170320s1397254:4034-10601_410
GTGGAGACATCCAGAGACATGCATGCGGGGGGCCCACTCTTGAGGGGTGTCTACCCTTTTAGCCTTATCGCAATAGGCCA
>Pg-03r170320s1397254:4034-10601_451
GAGGGGTGTCTACCCTTTTAGCCTTATCGCAATAGGCCAAATGTCCCATCGGGGATTTGAATTCGGGTGAGGAGAATGCA
>Pg-03r170320s1397254:4034-10601_492
TGTCCCATCGGGGATTTGAATTCGGGTGAGGAGAATGCAAAATCTACCTTCCAACCATTCAAGTCATTACAACTCGACAA
>Pg-03r170320s1397254:4034-10601_533
ATCTACCTTCCAACCATTCAAGTCATTACAACTCGACAAACAATCCAATAACATTTTTTCTTTTAAATCTAAAAAAATAA
>Pg-03r170320s1397254:4034-10601_574
AATCCAATAACATTTTTTCTTTTAAATCTAAAAAAATAACCAACTAATTCTGAGTGTAACCCCTAAACTAATGCCAATAA
>Pg-03r170320s1397254:4034-10601_615
AACTAATTCTGAGTGTAACCCCTAAACTAATGCCAATAAGCCACAAACTAATGCCTCATTTATAAGAGTCCACACACGAG
>Pg-03r170320s1397254:4034-10601_656
CACAAACTAATGCCTCATTTATAAGAGTCCACACACGAGAATAAGTATAAAAGGAAGCTAACTCTAGATTTGAACTAATT
>Pg-03r170320s1397254:4034-10601_697
TAAGTATAAAAGGAAGCTAACTCTAGATTTGAACTAATTCTGAATGTAACCCCTAAACTAATGTCAATAGGCCACAAACT
>Pg-03r170320s1397254:4034-10601_738
GAATGTAACCCCTAAACTAATGTCAATAGGCCACAAACTAATGCCTCATTTATAAGAGTCCACACGAGAATATGAATAAA
>Pg-03r170320s1397254:4034-10601_779
TGCCTCATTTATAAGAGTCCACACGAGAATATGAATAAAAGGAATCTAACTCTAGATTTGAAATAATGTTACTAATGCCT
>Pg-03r170320s1397254:4034-10601_820
GAATCTAACTCTAGATTTGAAATAATGTTACTAATGCCTCATTTATAAGAGTCCACACTCTATAGGAACAAAAGGAAGCT
>Pg-03r170320s1397254:4034-10601_861
TTTATAAGAGTCCACACTCTATAGGAACAAAAGGAAGCTAACTCTATATTTGAAATAGTGTTTTGGACTTTTAAAAGAGG
>Pg-03r170320s1397254:4034-10601_902
CTCTATATTTGAAATAGTGTTTTGGACTTTTAAAAGAGGAACCTATATATAGCAAAAGAAGGGAGGGAAGAAGGGAGATG
>Pg-03r170320s1397254:4034-10601_943
CCTATATATAGCAAAAGAAGGGAGGGAAGAAGGGAGATGATAATTGCAGCGTAATCATGGCGGGTGCGTGTGCACCCATG
>Pg-03r170320s1397254:4034-10601_984
AATTGCAGCGTAATCATGGCGGGTGCGTGTGCACCCATGGTAGTGTTGGACAACGGAGGAGGATATTGCAAGGCAGGGTT
>Pg-03r170320s1397254:4034-10601_1025
AGTGTTGGACAACGGAGGAGGATATTGCAAGGCAGGGTTCGCGGGCAACAAAAAGCCTTCGGTGGTTGTTCCCAACTGCA
>Pg-03r170320s1397254:4034-10601_1066
CGGGCAACAAAAAGCCTTCGGTGGTTGTTCCCAACTGCATGGGGCGCCCCCAATCCTCGAAGAAATGGGTGATAGCAGAC
>Pg-03r170320s1397254:4034-10601_1107
GGGCGCCCCCAATCCTCGAAGAAATGGGTGATAGCAGACCAGCTCCAGCAGTGCGATGACATAGCCGCCATTACCCTGCG
>Pg-03r170320s1397254:4034-10601_1148
GCTCCAGCAGTGCGATGACATAGCCGCCATTACCCTGCGCCGCCCCTTCGACAGAGGTTACCTCATAAACCCCGACCTGC
>Pg-03r170320s1397254:4034-10601_1189
GCCCCTTCGACAGAGGTTACCTCATAAACCCCGACCTGCAGAAAGAGATTTGGGATCGAATCTTCAAACACCTCCTCAAA
>Pg-03r170320s1397254:4034-10601_1230
AAAGAGATTTGGGATCGAATCTTCAAACACCTCCTCAAAATTCGCCCCTCGGACTCTTCGGGCTTACTGTTGGTGGAGCC
>Pg-03r170320s1397254:4034-10601_1271
TCGCCCCTCGGACTCTTCGGGCTTACTGTTGGTGGAGCCTCTCTTCAATCTGTCCTCCATTCAGAAGGACACGGACGAAC
>Pg-03r170320s1397254:4034-10601_1312
TCTTCAATCTGTCCTCCATTCAGAAGGACACGGACGAACTTGTCTTCGAAGATCTAGGGTTCCAGTCCCTCTACGTGGCA
>Pg-03r170320s1397254:4034-10601_1353
GTCTTCGAAGATCTAGGGTTCCAGTCCCTCTACGTGGCAGATTCGCCCTCTTTGGTTCATTTATACGAGGCGAGCAGGTC
>Pg-03r170320s1397254:4034-10601_1394
TTCGCCCTCTTTGGTTCATTTATACGAGGCGAGCAGGTCGCCTATCAGCCTTTTAGCCCGCACACAGTGCAGCCTCGTGG
>Pg-03r170320s1397254:4034-10601_1435
CTATCAGCCTTTTAGCCCGCACACAGTGCAGCCTCGTGGTGGATTGCGGTTTCTCCTTCACCCACGCGGCTCCCGTGTAC
>Pg-03r170320s1397254:4034-10601_1476
GATTGCGGTTTCTCCTTCACCCACGCGGCTCCCGTGTACCAGAACTTCACTATTAATTATGGGGTTAGAAGAATCGACCT
>Pg-03r170320s1397254:4034-10601_1517
GAACTTCACTATTAATTATGGGGTTAGAAGAATCGACCTCGGAGGAAAGGCGCTCACGAATTATTTCAAGGAGCTTGTTT
>Pg-03r170320s1397254:4034-10601_1558
GAGGAAAGGCGCTCACGAATTATTTCAAGGAGCTTGTTTCATACCGGGCTGTTAATATGATGGACGAGACTTGCATCATG
>Pg-03r170320s1397254:4034-10601_1599
TACCGGGCTGTTAATATGATGGACGAGACTTGCATCATGGATGATGTCAAGGAAAAGCTCTGCTTCGTTTCCCTCGATGT
>Pg-03r170320s1397254:4034-10601_1640
TGATGTCAAGGAAAAGCTCTGCTTCGTTTCCCTCGATGTCTCCCGCGACCTCGAAGTGGCCAGGTACCCTTCTTATATCT
>Pg-03r170320s1397254:4034-10601_1681
CCCGCGACCTCGAAGTGGCCAGGTACCCTTCTTATATCTTTACTTTACTCTCTGAACTTTTTAACCTATCCATGAGGTTT
>Pg-03r170320s1397254:4034-10601_1717
TCTTTACTTTACTCTCTGAACTTTTTAACCTATCCATGAGGTTTTGAGTTCCATTCCCCTACTTTGGGTTCTTATGCAAT
>Pg-03r170320s1397254:4034-10601_1798
ATCTCAAGAGAGACAATTCAGTGAATTCCAGGAGGAAGACACCAGTTGGCTAATTTCGGTGTTGAGAGACACACCCTAGT
>Pg-03r170320s1397254:4034-10601_1839
CCAGTTGGCTAATTTCGGTGTTGAGAGACACACCCTAGTCACCGAAAAGATCACACAGGTCTTCCATCATTCTTTAGCAG
>Pg-03r170320s1397254:4034-10601_1880
CCGAAAAGATCACACAGGTCTTCCATCATTCTTTAGCAGTAGTTACATAGATTCCAACAGCAAGGGTGCACTTATTTAGG
>Pg-03r170320s1397254:4034-10601_1921
GTTACATAGATTCCAACAGCAAGGGTGCACTTATTTAGGGTGAGGGCACAACTTCTGAGGAGGTTTAGTGGATCGATTTG
>Pg-03r170320s1397254:4034-10601_1962
GAGGGCACAACTTCTGAGGAGGTTTAGTGGATCGATTTGTCTCATCCAGGGAGAGTTCAAAGATTCCCCTTCGACCCAGT
>Pg-03r170320s1397254:4034-10601_2003
TCATCCAGGGAGAGTTCAAAGATTCCCCTTCGACCCAGTTGAGAGGAAGGTAAGGCACATCTTTTTCCTAGTTCCTTGTC
>Pg-03r170320s1397254:4034-10601_2044
AGAGGAAGGTAAGGCACATCTTTTTCCTAGTTCCTTGTCAGATTCTGACGAAGGATTCATCTAGGGTGCATTTTCCAGAC
>Pg-03r170320s1397254:4034-10601_2085
ATTCTGACGAAGGATTCATCTAGGGTGCATTTTCCAGACTTGGGAGTGCAACACTTTGGGCAGACACATTCGGGGTTCCC
>Pg-03r170320s1397254:4034-10601_2126
GGGAGTGCAACACTTTGGGCAGACACATTCGGGGTTCCCGAGCGATCATCAGATCAGATATAGGGAAACCCTTCCAACCC
>Pg-03r170320s1397254:4034-10601_2167
GCGATCATCAGATCAGATATAGGGAAACCCTTCCAACCCATTTCACAATAGGCCAAGCCGATCATTTTGAGACACATATC
>Pg-03r170320s1397254:4034-10601_2208
TTCACAATAGGCCAAGCCGATCATTTTGAGACACATATCAGTTGATTCAGACGGTGGAATCACTAGGGCACAATTTTCGA
>Pg-03r170320s1397254:4034-10601_2249
TTGATTCAGACGGTGGAATCACTAGGGCACAATTTTCGAGTGAGAGAGGGGCGCATTCCCCCAGGGGGATCCATTCGGGG
>Pg-03r170320s1397254:4034-10601_2290
GAGAGAGGGGCGCATTCCCCCAGGGGGATCCATTCGGGGTCTAGACACACTAGCAGAGAGGTCGATCAGTCACGAGGACT
>Pg-03r170320s1397254:4034-10601_2331
TAGACACACTAGCAGAGAGGTCGATCAGTCACGAGGACTGAGAGCTAGAGCAGGGTGCACCATTTGGGACAATTTCCAGG
>Pg-03r170320s1397254:4034-10601_2372
GAGCTAGAGCAGGGTGCACCATTTGGGACAATTTCCAGGCCATTCTGAGAGGTTTAGCCACCAGGGCGAACTTTCTAGAC
>Pg-03r170320s1397254:4034-10601_2413
ATTCTGAGAGGTTTAGCCACCAGGGCGAACTTTCTAGACTTTTAGCAGTTACCGTGCGAGCTGCCATAGTTCCAGCTCAT
>Pg-03r170320s1397254:4034-10601_2454
TTAGCAGTTACCGTGCGAGCTGCCATAGTTCCAGCTCATCCATTGATCCCGTAGTGCTCATCCATTATATGGTATTATCA
>Pg-03r170320s1397254:4034-10601_2495
ATTGATCCCGTAGTGCTCATCCATTATATGGTATTATCATTTAGTTTTCTTATTGTATTCTGGCTAAGATCCTTTTGTCA
>Pg-03r170320s1397254:4034-10601_2536
TAGTTTTCTTATTGTATTCTGGCTAAGATCCTTTTGTCATTTGATCTAGCCGAGTGATTCATTTTTATTCAACCGCATGA
>Pg-03r170320s1397254:4034-10601_2577
TGATCTAGCCGAGTGATTCATTTTTATTCAACCGCATGAGACATTGTACTCACAGAGATATCATAATATAAGATTTGAAG
>Pg-03r170320s1397254:4034-10601_2618
CATTGTACTCACAGAGATATCATAATATAAGATTTGAAGTCTTTTGTCTCATTTATCATCTATATAGTCATTTATATGTT
>Pg-03r170320s1397254:4034-10601_2659
TTTTGTCTCATTTATCATCTATATAGTCATTTATATGTTGTAACAATGAATTATTTACAGTAGATACACCAGATTATTAC
>Pg-03r170320s1397254:4034-10601_2700
AACAATGAATTATTTACAGTAGATACACCAGATTATTACTGTTTCCCAGACTAGTCAAGTTAGGAACATTACAGCTTGAA
>Pg-03r170320s1397254:4034-10601_2741
TTTCCCAGACTAGTCAAGTTAGGAACATTACAGCTTGAAATGAAAGTACCAAGGTTATTATGTTTTTTTGTAAGAGAAGA
>Pg-03r170320s1397254:4034-10601_2782
GAAAGTACCAAGGTTATTATGTTTTTTTGTAAGAGAAGAGGTCTTAAAGAGTCGTAAAGTTACAAATATGGAAACGTTTT
>Pg-03r170320s1397254:4034-10601_2823
TCTTAAAGAGTCGTAAAGTTACAAATATGGAAACGTTTTATTTATATTATTAAGGGGAGGGTAATTTAAAAGCACATGGT
>Pg-03r170320s1397254:4034-10601_2864
TTATATTATTAAGGGGAGGGTAATTTAAAAGCACATGGTGTTCATCCTCAACCTTTTATGTATCAAAGATTTTGCGAATT
>Pg-03r170320s1397254:4034-10601_2905
TCATCCTCAACCTTTTATGTATCAAAGATTTTGCGAATTCACTCATCCCAAGGTGTTTCTGCACCAACTAGTTTTACTGC
>Pg-03r170320s1397254:4034-10601_2946
CTCATCCCAAGGTGTTTCTGCACCAACTAGTTTTACTGCATAGGGCATAAACATTGATCTTAATTTTGATAATACTCATT
>Pg-03r170320s1397254:4034-10601_2987
AGGGCATAAACATTGATCTTAATTTTGATAATACTCATTTTTTTTTTAAAGCTCACAATGTTGGAAACATAGTTTTGATA
>Pg-03r170320s1397254:4034-10601_3028
TTTTTTAAAGCTCACAATGTTGGAAACATAGTTTTGATAAACCAAATTAGGATTTATAAAATCTTTAAAGTATTTCAACT
>Pg-03r170320s1397254:4034-10601_3069
CCAAATTAGGATTTATAAAATCTTTAAAGTATTTCAACTTCATTTTAATAATGATTTTGTCGATGTTCCAAGTTTTAATT
>Pg-03r170320s1397254:4034-10601_3110
ATTTTAATAATGATTTTGTCGATGTTCCAAGTTTTAATTTTAAATTTCACAATGATGTAAGTTTTAATATTGTCGATATT
>Pg-03r170320s1397254:4034-10601_3151
AAATTTCACAATGATGTAAGTTTTAATATTGTCGATATTGCTAATTTGATTGTCGTTTTTATATTCCAATAGTTAAGTCA
>Pg-03r170320s1397254:4034-10601_3192
TAATTTGATTGTCGTTTTTATATTCCAATAGTTAAGTCAAGCCTTATAATCTATAACCCAACCTATTTTAAGCACGTAGT
>Pg-03r170320s1397254:4034-10601_3233
CCTTATAATCTATAACCCAACCTATTTTAAGCACGTAGTTGCCATTGCTCATCGAAGTGATTTGAGCTAGAGGCCTGGGG
>Pg-03r170320s1397254:4034-10601_3274
CCATTGCTCATCGAAGTGATTTGAGCTAGAGGCCTGGGGATCAAATCCACCGACTACCACTATAACCCAAGAGTATATCC
>Pg-03r170320s1397254:4034-10601_3315
CAAATCCACCGACTACCACTATAACCCAAGAGTATATCCAACAATGTGCAAACTAAATATACCAATAACTAATGACTTAG
>Pg-03r170320s1397254:4034-10601_3356
CAATGTGCAAACTAAATATACCAATAACTAATGACTTAGCAAGGGTGGAGACATCCAGAGACACACATGCAGGGGGCCCA
>Pg-03r170320s1397254:4034-10601_3397
AGGGTGGAGACATCCAGAGACACACATGCAGGGGGCCCACTCTTGAGGGGTGTCTACCCTTTTAGCCTTATCGCAACAGG
>Pg-03r170320s1397254:4034-10601_3438
CTTGAGGGGTGTCTACCCTTTTAGCCTTATCGCAACAGGCCAAATGTCCCATCGAGGATTCGAATTCAGGGGAGGAGAAT
>Pg-03r170320s1397254:4034-10601_3479
AAATGTCCCATCGAGGATTCGAATTCAGGGGAGGAGAATGCAAAATCTACCTTCCAACCATTCAAGTCATTACAACTCGA
>Pg-03r170320s1397254:4034-10601_3520
AAAATCTACCTTCCAACCATTCAAGTCATTACAACTCGACAAACAATCCAATAACATCTTCTCTTTTAAATCTAAAAAAA
>Pg-03r170320s1397254:4034-10601_3561
AACAATCCAATAACATCTTCTCTTTTAAATCTAAAAAAATAACCAACTAATTCTAAGTGTAACCCCTAAACTAATGCCAA
>Pg-03r170320s1397254:4034-10601_3602
ACCAACTAATTCTAAGTGTAACCCCTAAACTAATGCCAATAGGCCACAAACTAATGCCTCATTTATAAGAGTCCACACAA
>Pg-03r170320s1397254:4034-10601_3643
GGCCACAAACTAATGCCTCATTTATAAGAGTCCACACAAGAATAGTTATAAAGTTATAAAATACAAGAATAGTTATAAAA
>Pg-03r170320s1397254:4034-10601_3684
ATAGTTATAAAGTTATAAAATACAAGAATAGTTATAAAAGGAAGCTAACTCTAGATTTGAACTAATTCTGAATGTAACCT
>Pg-03r170320s1397254:4034-10601_3725
AAGCTAACTCTAGATTTGAACTAATTCTGAATGTAACCTCTAAACTAATGCCAATAGGCCACAAACTAATGCCTCATTTA
>Pg-03r170320s1397254:4034-10601_3766
AAACTAATGCCAATAGGCCACAAACTAATGCCTCATTTATAAGAGTCCACACGAGAATATGAATAAAAGGAATCTAACTC
>Pg-03r170320s1397254:4034-10601_3807
AGAGTCCACACGAGAATATGAATAAAAGGAATCTAACTCTAGATTTGAAATAATGTTACTAATGCCTCATTTATAAGAGT
>Pg-03r170320s1397254:4034-10601_3848
GATTTGAAATAATGTTACTAATGCCTCATTTATAAGAGTCCACACTCTATAGGAACAAAAGGAAGCTAACTCTATATTTG
>Pg-03r170320s1397254:4034-10601_3889
ACACTCTATAGGAACAAAAGGAAGCTAACTCTATATTTGAAATAGTGTTTTGGACTTTTAAAAGAGGAACCTATATATAG
>Pg-03r170320s1397254:4034-10601_3930
ATAGTGTTTTGGACTTTTAAAAGAGGAACCTATATATAGCAAAAGAAGGGAGGGAAGAAGGGAGATGATAATTGCAGCGT
>Pg-03r170320s1397254:4034-10601_3971
AAAGAAGGGAGGGAAGAAGGGAGATGATAATTGCAGCGTAATCATGGCGGGTGCGTGTGCACCCATGGTAGTGTTGGACA
>Pg-03r170320s1397254:4034-10601_4012
TCATGGCGGGTGCGTGTGCACCCATGGTAGTGTTGGACAACGGAGGAGGATATTGCAAGGCAGGGTTCGCGGGCAACAAA
>Pg-03r170320s1397254:4034-10601_4053
GGAGGAGGATATTGCAAGGCAGGGTTCGCGGGCAACAAAAAGCCTTCGGTGGTTGTTCCCAACTGCATGGGGCGCCCCCA
>Pg-03r170320s1397254:4034-10601_4094
GCCTTCGGTGGTTGTTCCCAACTGCATGGGGCGCCCCCAATCCTCGAAGAAATGGGTGATAGCAGACCAGCTCCAGCAGT
>Pg-03r170320s1397254:4034-10601_4135
CCTCGAAGAAATGGGTGATAGCAGACCAGCTCCAGCAGTGCGATGACATAGCCGCCATTACCCTGCGCCGCCCCTTCGAC
>Pg-03r170320s1397254:4034-10601_4176
GATGACATAGCCGCCATTACCCTGCGCCGCCCCTTCGACAGAGGTTACCTCATAAACCCCGACCTGCAGAAAGAGATTTG
>Pg-03r170320s1397254:4034-10601_4217
AGGTTACCTCATAAACCCCGACCTGCAGAAAGAGATTTGGGATCGAATCTTCAAACACCTCCTCAAAATTCGCCCCTCGG
>Pg-03r170320s1397254:4034-10601_4258
ATCGAATCTTCAAACACCTCCTCAAAATTCGCCCCTCGGACTCTTCGGGCTTACTGTTGGTGGAGCCTCTCTTCAATCTG
>Pg-03r170320s1397254:4034-10601_4299
TCTTCGGGCTTACTGTTGGTGGAGCCTCTCTTCAATCTGTCCTCCATTCAGAAGGACACGGACGAACTTGTCTTCGAAGA
>Pg-03r170320s1397254:4034-10601_4340
CTCCATTCAGAAGGACACGGACGAACTTGTCTTCGAAGATCTAGGGTTCCAGTCCCTCTACGTGGCAGATTCGCCCTCTT
>Pg-03r170320s1397254:4034-10601_4381
TAGGGTTCCAGTCCCTCTACGTGGCAGATTCGCCCTCTTTGGTTCATTTATACGAGGCGAGCAGGTCGCCTATCAGCCTT
>Pg-03r170320s1397254:4034-10601_4422
GTTCATTTATACGAGGCGAGCAGGTCGCCTATCAGCCTTTTAGCCCGCACACAGTGCAGCCTCGTGGTGGATTGCGGTTT
>Pg-03r170320s1397254:4034-10601_4463
AGCCCGCACACAGTGCAGCCTCGTGGTGGATTGCGGTTTCTCCTTCACCCACGCGGCTCCCGTGTACCAGAACTTCACTA
>Pg-03r170320s1397254:4034-10601_4504
CCTTCACCCACGCGGCTCCCGTGTACCAGAACTTCACTATTAATTATGGGGTTAGAAGAATCGACCTCGGAGGAAAGGCG
>Pg-03r170320s1397254:4034-10601_4545
AATTATGGGGTTAGAAGAATCGACCTCGGAGGAAAGGCGCTCACGAATTATTTCAAGGAGCTTGTTTCATACCGGGCTGT
>Pg-03r170320s1397254:4034-10601_4586
CACGAATTATTTCAAGGAGCTTGTTTCATACCGGGCTGTTAATATGATGGACGAGACTTGCATCATGGATGATGTCAAGG
>Pg-03r170320s1397254:4034-10601_4627
ATATGATGGACGAGACTTGCATCATGGATGATGTCAAGGAAAAGCTCTGCTTCGTTTCCCTCGATGTCTCCCGCGACCTC
>Pg-03r170320s1397254:4034-10601_4668
AAGCTCTGCTTCGTTTCCCTCGATGTCTCCCGCGACCTCGAAGTGGCCAGGTACCCTTCTTATATCTTTACTTTACTCTC
>Pg-03r170320s1397254:4034-10601_4709
AGTGGCCAGGTACCCTTCTTATATCTTTACTTTACTCTCTGAACTTTTTAACCTATCCATGAGGTTTTGAGTTCCATTCC
>Pg-03r170320s1397254:4034-10601_4750
AACTTTTTAACCTATCCATGAGGTTTTGAGTTCCATTCCCCTACTTTGGGTTCTTATGCAATAGCAAGTTTATAATGCAA
>Pg-03r170320s1397254:4034-10601_4791
TACTTTGGGTTCTTATGCAATAGCAAGTTTATAATGCAAGATATAAGGATGACCACAAAACTAGTGGTAATAAGTATCTT
>Pg-03r170320s1397254:4034-10601_4832
TATAAGGATGACCACAAAACTAGTGGTAATAAGTATCTTGCCGATCCATGTGTAAGAGGTTTTGAGTTCCATTCCCCTAC
>Pg-03r170320s1397254:4034-10601_4873
CGATCCATGTGTAAGAGGTTTTGAGTTCCATTCCCCTACTTTGGGTTCTTATGCAATAGCAAGTTTATAATGCAAGTTAT
>Pg-03r170320s1397254:4034-10601_4914
TGGGTTCTTATGCAATAGCAAGTTTATAATGCAAGTTATAAGAATGACCACAAAACTAGTGGTAATGAGTATCTTGCCGA
>Pg-03r170320s1397254:4034-10601_4955
GAATGACCACAAAACTAGTGGTAATGAGTATCTTGCCGAAAACTCTACTTTGGGTTTTTGGTCAAGGATCAATATCCATG
>Pg-03r170320s1397254:4034-10601_4996
ACTCTACTTTGGGTTTTTGGTCAAGGATCAATATCCATGTGTAAGTGGCTTTTAGTTCTTCATATTGTCAAATATTTACC
>Pg-03r170320s1397254:4034-10601_5037
TAAGTGGCTTTTAGTTCTTCATATTGTCAAATATTTACCATGTCATCTGGAAAACAGCCTTTTGCCTGATTCTAAGAAAA
>Pg-03r170320s1397254:4034-10601_5078
GTCATCTGGAAAACAGCCTTTTGCCTGATTCTAAGAAAAATATCTTTCTATTTGTGCCCCTGAAAATTCTATTGAAAGGT
>Pg-03r170320s1397254:4034-10601_5119
ATCTTTCTATTTGTGCCCCTGAAAATTCTATTGAAAGGTTTTGTTATAATGTGTATTAAGTGCCTGAGCACAAATTACAA
>Pg-03r170320s1397254:4034-10601_5160
TGTTATAATGTGTATTAAGTGCCTGAGCACAAATTACAAATACAAGTGTCAGAGCACAAATTACAATTGAAACACCCACA
>Pg-03r170320s1397254:4034-10601_5201
ACAAGTGTCAGAGCACAAATTACAATTGAAACACCCACAGGAAGAAATAAAACCTAAAATGTAATAGCTAAGCCTAATTC
>Pg-03r170320s1397254:4034-10601_5242
AAGAAATAAAACCTAAAATGTAATAGCTAAGCCTAATTCAATCAAAACCTAATAATATGCTTACAAACAGTAGATTCTGG
>Pg-03r170320s1397254:4034-10601_5283
TCAAAACCTAATAATATGCTTACAAACAGTAGATTCTGGCTGGGCACATTATAGCCCCAATACCATGTTGTACACCGGTT
>Pg-03r170320s1397254:4034-10601_5324
GGGCACATTATAGCCCCAATACCATGTTGTACACCGGTTAACAACGTGATGGTCACCTGATGTAGAGGCAATTAAAAAAG
>Pg-03r170320s1397254:4034-10601_5365
CAACGTGATGGTCACCTGATGTAGAGGCAATTAAAAAAGATGCATAAGTGAATATATAACCTACGTAAAAGTGAGCTAAT
>Pg-03r170320s1397254:4034-10601_5406
GCATAAGTGAATATATAACCTACGTAAAAGTGAGCTAATCCAACTAATCGTGCTCGAACAATGGAAAGAGCTACTGGCTT
>Pg-03r170320s1397254:4034-10601_5447
AACTAATCGTGCTCGAACAATGGAAAGAGCTACTGGCTTTAATGCTTTAATGGTAGTTTTTAAAATTTTCCCTTTACTTG
>Pg-03r170320s1397254:4034-10601_5488
ATGCTTTAATGGTAGTTTTTAAAATTTTCCCTTTACTTGTAGGATGGGACTTGTAGGATGGGGGACATGTGGACTATAGT
>Pg-03r170320s1397254:4034-10601_5529
GGATGGGACTTGTAGGATGGGGGACATGTGGACTATAGTGGTAATGCTTAAGAATCAATTATTGTGTTCCTTCTAGATCA
>Pg-03r170320s1397254:4034-10601_5570
TAATGCTTAAGAATCAATTATTGTGTTCCTTCTAGATCATGCGTGATAATATCTATTGGGTTGAAATTTTCAATGGGATA
>Pg-03r170320s1397254:4034-10601_5611
CGTGATAATATCTATTGGGTTGAAATTTTCAATGGGATAAGGAATACATATAAAGATAAATTGTAACCATAGAATACAAC
>Pg-03r170320s1397254:4034-10601_5652
GAATACATATAAAGATAAATTGTAACCATAGAATACAACCCTAATAGAGGTGTGCAGTTTAAAGGATCATATTCAAACAA
>Pg-03r170320s1397254:4034-10601_5693
TAATAGAGGTGTGCAGTTTAAAGGATCATATTCAAACAAATTGGATAGAAAACGAAAGTTTGAAATTGGTGACAGTCTTT
>Pg-03r170320s1397254:4034-10601_5734
TGGATAGAAAACGAAAGTTTGAAATTGGTGACAGTCTTTTAATACCCCTCATCAAAAGTGTTGTTGAAACTGGCTTTGGC
>Pg-03r170320s1397254:4034-10601_5775
ATACCCCTCATCAAAAGTGTTGTTGAAACTGGCTTTGGCAATGGGCCTTAACGGACTATCTCTAAAGGCAGGTGTTGTTG
>Pg-03r170320s1397254:4034-10601_5816
TGGGCCTTAACGGACTATCTCTAAAGGCAGGTGTTGTTGAAACTAGCTTTGGCAATGGGCCTTAACAGACTATCAGTAAA
>Pg-03r170320s1397254:4034-10601_5857
ACTAGCTTTGGCAATGGGCCTTAACAGACTATCAGTAAAGGCGGGTGGGGGCGGGGAGAGATATTAGGGAAAACTTATAT
>Pg-03r170320s1397254:4034-10601_5898
CGGGTGGGGGCGGGGAGAGATATTAGGGAAAACTTATATGTACCCTTCTTCATATTAGTTCAAATTTCTAGTCTTGAACA
>Pg-03r170320s1397254:4034-10601_5939
ACCCTTCTTCATATTAGTTCAAATTTCTAGTCTTGAACATGATGTGTGAATTGGTTACAAGTCATAACAAAACTGTATGC
>Pg-03r170320s1397254:4034-10601_5980
ATGTGTGAATTGGTTACAAGTCATAACAAAACTGTATGCTCCCTCACATTATAAATTTTCAATTCAAGGCAGGATGTCCA
>Pg-03r170320s1397254:4034-10601_6021
CCTCACATTATAAATTTTCAATTCAAGGCAGGATGTCCAAATGGGGCACAAATAAAGGTTTCCTGAACATGATGTGTGAA
>Pg-03r170320s1397254:4034-10601_6062
TGGGGCACAAATAAAGGTTTCCTGAACATGATGTGTGAATTGGTTACAAGTCATAACAAAACTGTATGCTTTCTCACAGT
>Pg-03r170320s1397254:4034-10601_6103
GGTTACAAGTCATAACAAAACTGTATGCTTTCTCACAGTCTAAATTTTCAATTCATGACAGGCTTCCCAAGTGGGGCATA
>Pg-03r170320s1397254:4034-10601_6144
AAATTTTCAATTCATGACAGGCTTCCCAAGTGGGGCATAAATAAAGGTTTTTATGCTCCAACTTCCTCACTCGATGTTCA
>Pg-03r170320s1397254:4034-10601_6185
TAAAGGTTTTTATGCTCCAACTTCCTCACTCGATGTTCAACTCTGTTATAATTTTTTTAATCACACGACAATTCACAAAC
>Pg-03r170320s1397254:4034-10601_6226
TCTGTTATAATTTTTTTAATCACACGACAATTCACAAACAAAGACCTCCTATGAACATGGTTTTGTCGTTAGAACAAACC
>Pg-03r170320s1397254:4034-10601_6267
AGACCTCCTATGAACATGGTTTTGTCGTTAGAACAAACCCATTACTCAAGGGGTTCAAAATACAAGGACCTCTTTGGTGT
>Pg-03r170320s1397254:4034-10601_6308
TTACTCAAGGGGTTCAAAATACAAGGACCTCTTTGGTGTGTAGGAGTTTTCTGCATCGATTAACTGCAGGGTATCCACAA
>Pg-03r170320s1397254:4034-10601_6349
AGGAGTTTTCTGCATCGATTAACTGCAGGGTATCCACAATTCCTACAATGAAACTCTTTGCATCTTCCGTGATTTGTATT
>Pg-03r170320s1397254:4034-10601_6390
CCTACAATGAAACTCTTTGCATCTTCCGTGATTTGTATTTGTAGTACAGTTTTGTTGAAATTCATTCAGTTACAAGAGCC
>Pg-03r170320s1397254:4034-10601_6431
TAGTACAGTTTTGTTGAAATTCATTCAGTTACAAGAGCCATTCTCCGGAGGATAGCTAAGACCCTAGCTGAGTTCTAGGG
>Pg-03r170320s1397254:4034-10601_6472
TCTCCGGAGGATAGCTAAGACCCTAGCTGAGTTCTAGGGCCCCCAATACACTCCTGGGGTTCTTGGTCTGGGACTAAGCA
>Pg-03r170320s1397254:4034-10601_6487
TAAGACCCTAGCTGAGTTCTAGGGCCCCCAATACACTCCTGGGGTTCTTGGTCTGGGACTAAGCAGTTAGAGCCATGGAA
>Pg-03r170320s1463482:70171-78221_0
CTCATCCCTGGCCTTTCAAATCCTCGACTGTATCATCATGAGACAACAACGCTTGAGATCCATTCAGCTCTATTCGGACA
>Pg-03r170320s1463482:70171-78221_43
CAACAACGCTTGAGATCCATTCAGCTCTATTCGGACAACATGAGCTATTAAAACTATGACCGGACTGCAACGGGGGCGAC
>Pg-03r170320s1463482:70171-78221_86
GCTATTAAAACTATGACCGGACTGCAACGGGGGCGACTCAAGATAGCTCTGGGTTTCTACAGCAGGAGAAGGAGAAACAA
>Pg-03r170320s1463482:70171-78221_129
TAGCTCTGGGTTTCTACAGCAGGAGAAGGAGAAACAAATCTGAGTGAATAAAATGGAAAGAAACCAAGAAAAACCCCTGC
>Pg-03r170320s1463482:70171-78221_172
GTGAATAAAATGGAAAGAAACCAAGAAAAACCCCTGCGCAATCATGGTATAAACATCAAGGTTTCCATCATGAAGTTTGG
>Pg-03r170320s1463482:70171-78221_215
ATGGTATAAACATCAAGGTTTCCATCATGAAGTTTGGGTGCTCCTGGTAATGAAAACCTCACGTACAGGGCATGACAAAA
>Pg-03r170320s1463482:70171-78221_258
CTGGTAATGAAAACCTCACGTACAGGGCATGACAAAACCCTCAACTCAGAATGATAAACTTATCAATTCACTCTGCCAGC
>Pg-03r170320s1463482:70171-78221_301
ACTCAGAATGATAAACTTATCAATTCACTCTGCCAGCAAAAGATCAAGTATAGGATACGATACTTGTGCATTAATTCCCA
>Pg-03r170320s1463482:70171-78221_344
TCAAGTATAGGATACGATACTTGTGCATTAATTCCCATGTCTAGCAATGACTATAGTTGATTTGCAAAGGGTTCAAATAA
>Pg-03r170320s1463482:70171-78221_387
GCAATGACTATAGTTGATTTGCAAAGGGTTCAAATAAACATGTTTATAATTCAAATGTGAATCAACTAAGGTATCATATC
>Pg-03r170320s1463482:70171-78221_477
AAATAAGAATTATTAAAATTATTAATTAAAAATAAATAAATAAGAATTATTAAAATTATTAAAAAAAATACAAAAGGCTT
>Pg-03r170320s1463482:70171-78221_518
AAGAATTATTAAAATTATTAAAAAAAATACAAAAGGCTTCTTCCAAGGGTTTAATGTACTTTTTAATAACCTTAATCTTT
>Pg-03r170320s1463482:70171-78221_559
TCCAAGGGTTTAATGTACTTTTTAATAACCTTAATCTTTATATAAAACTGGATATCATCCCTCGTTACCTTATTCATAAA
>Pg-03r170320s1463482:70171-78221_600
ATAAAACTGGATATCATCCCTCGTTACCTTATTCATAAATAAATAAGAATTATTAAAATTATTAATTAAAAATAAATAAA
>Pg-03r170320s1463482:70171-78221_641
AATAAGAATTATTAAAATTATTAATTAAAAATAAATAAATAAGAATTATTAAAATTAAGGAAAATGTTAGTATTCCATAT
>Pg-03r170320s1463482:70171-78221_682
AGAATTATTAAAATTAAGGAAAATGTTAGTATTCCATATGTTATGTTTGTGATGAAATAAAGAGGTAAAGGAGACGTCAT
>Pg-03r170320s1463482:70171-78221_723
TATGTTTGTGATGAAATAAAGAGGTAAAGGAGACGTCATAGCCTCCAACCATGGAAATATGTCCAGGGAATGATGTCATT
>Pg-03r170320s1463482:70171-78221_764
CCTCCAACCATGGAAATATGTCCAGGGAATGATGTCATTGTTACATAGGCCAACCCCTTATTCCACTCCAAATTATGCAT
>Pg-03r170320s1463482:70171-78221_805
TACATAGGCCAACCCCTTATTCCACTCCAAATTATGCATGCCACATCACCACCTTGTTGAGCGCCATGATAACCCAAAAT
>Pg-03r170320s1463482:70171-78221_846
CACATCACCACCTTGTTGAGCGCCATGATAACCCAAAATGATTGGAGTTTGTTTCGTTTGCATCAGGGGAGATTGGCACA
>Pg-03r170320s1463482:70171-78221_887
TTGGAGTTTGTTTCGTTTGCATCAGGGGAGATTGGCACATCGCTCTGATGATCATTAATTCTATATATACATACTCTACG
>Pg-03r170320s1463482:70171-78221_928
GCTCTGATGATCATTAATTCTATATATACATACTCTACGAAAATGGCTTAATCCTGTAACAAAAGATCGCCATGGCCGCT
>Pg-03r170320s1463482:70171-78221_969
AATGGCTTAATCCTGTAACAAAAGATCGCCATGGCCGCTTCTGTAGTTGCTGTTGGCTCCATCAATATGTATCAGGTTCT
>Pg-03r170320s1463482:70171-78221_1010
TGTAGTTGCTGTTGGCTCCATCAATATGTATCAGGTTCTTCTGTCTACTGCATCATTTCTTTATTTAATTTAAATTTATA
>Pg-03r170320s1463482:70171-78221_1051
TGTCTACTGCATCATTTCTTTATTTAATTTAAATTTATACATATAAATATGTTTTACCAACTCGCAATTTTGGAACAACC
>Pg-03r170320s1463482:70171-78221_1092
TATAAATATGTTTTACCAACTCGCAATTTTGGAACAACCCAATTCACCATTTGAGCACCAATTTACATATATGTACATTG
>Pg-03r170320s1463482:70171-78221_1133
ATTCACCATTTGAGCACCAATTTACATATATGTACATTGACAATATCCATATTCTGCGGAAGCCCAATTCATTGTTTGGT
>Pg-03r170320s1463482:70171-78221_1174
AATATCCATATTCTGCGGAAGCCCAATTCATTGTTTGGTTGTTTGAATCTCTGAAAATTTATACATATTGTTTTTTTTTT
>Pg-03r170320s1463482:70171-78221_1215
TTTGAATCTCTGAAAATTTATACATATTGTTTTTTTTTTTTACTGTGGACGGACTATGACATTTTTCAGCAAACAGGTGT
>Pg-03r170320s1463482:70171-78221_1256
ACTGTGGACGGACTATGACATTTTTCAGCAAACAGGTGTCAAGCCCGAAGCCTGTAGGTAATTCCTCGTTATTCTTAGGC
>Pg-03r170320s1463482:70171-78221_1297
AGCCCGAAGCCTGTAGGTAATTCCTCGTTATTCTTAGGCTGCAATGTGAAGAAGTCGGCCACCTCCATTCAATTATTCCG
>Pg-03r170320s1463482:70171-78221_1338
CAATGTGAAGAAGTCGGCCACCTCCATTCAATTATTCCGGTGTTCAAAAGCCAACAACAATCAGAGAGTTATTGCTGAGA
>Pg-03r170320s1463482:70171-78221_1379
GTTCAAAAGCCAACAACAATCAGAGAGTTATTGCTGAGATAGATGAAAATATGAAGCAAAGTAAGAAGGACAGATGGAAG
>Pg-03r170320s1463482:70171-78221_1420
GATGAAAATATGAAGCAAAGTAAGAAGGACAGATGGAAGGGACTTGCCTTTGATATATCAGATGACCAGCAGGATATCAC
>Pg-03r170320s1463482:70171-78221_1461
ACTTGCCTTTGATATATCAGATGACCAGCAGGATATCACTCGTGGAAAGGGAATGGTAGACTCTTTGTTTCAAGCTCCCA
>Pg-03r170320s1463482:70171-78221_1502
GTGGAAAGGGAATGGTAGACTCTTTGTTTCAAGCTCCCATTGGCTCAGGTACCCATAATGCTGTTATGAGCTCCTATGAA
>Pg-03r170320s1463482:70171-78221_1543
GGCTCAGGTACCCATAATGCTGTTATGAGCTCCTATGAATATGCTAGTACTGCCCAACGCAGGTAATATTATCTACTTTA
>Pg-03r170320s1463482:70171-78221_1584
TGCTAGTACTGCCCAACGCAGGTAATATTATCTACTTTATTCATATCCAGTTTCCCAACTTTGATATGCATATTAGATAT
>Pg-03r170320s1463482:70171-78221_1625
CATATCCAGTTTCCCAACTTTGATATGCATATTAGATATGCATATCAGGCCTAGGTTTAGATGGGTTTGTGCTAGTGTTT
>Pg-03r170320s1463482:70171-78221_1666
ATATCAGGCCTAGGTTTAGATGGGTTTGTGCTAGTGTTTATATTCAATATAACTAAGTCATAGTCTAGATTTAATGGACA
>Pg-03r170320s1463482:70171-78221_1707
ATTCAATATAACTAAGTCATAGTCTAGATTTAATGGACATTTACACATATGTGAGCATGAAGAATTGGGGATGAGACTAG
>Pg-03r170320s1463482:70171-78221_1748
TACACATATGTGAGCATGAAGAATTGGGGATGAGACTAGAGAATGCACTTAGCTTGTTTTTAGTGCAAATACCAGTCCCA
>Pg-03r170320s1463482:70171-78221_1789
AATGCACTTAGCTTGTTTTTAGTGCAAATACCAGTCCCACCGTCATATTTTTGAAAAAAAAGGGCTGTGAAGCCAATTGG
>Pg-03r170320s1463482:70171-78221_1830
GTCATATTTTTGAAAAAAAAGGGCTGTGAAGCCAATTGGGTTTGTGAAGCTAAATCTGATAATATTAGCAGGTTTGCAAT
>Pg-03r170320s1463482:70171-78221_1871
TTGTGAAGCTAAATCTGATAATATTAGCAGGTTTGCAATGGACAATAATAAGGATGGTTACTACATTGCTCCTGCTTTCA
>Pg-03r170320s1463482:70171-78221_1912
ACAATAATAAGGATGGTTACTACATTGCTCCTGCTTTCATGGATAAGTTAGTTGTTCACATTGCAAAGAACTTCATGAGC
>Pg-03r170320s1463482:70171-78221_1953
GATAAGTTAGTTGTTCACATTGCAAAGAACTTCATGAGCTTGCCCAACATTAAGGTATTCCAAAGTGGCGCATCTTTAGG
>Pg-03r170320s1463482:70171-78221_1994
GCCCAACATTAAGGTATTCCAAAGTGGCGCATCTTTAGGGATTGTTTTAGTTTCAAGCCCCTTGAATTTATGAAGGTATT
>Pg-03r170320s1463482:70171-78221_2035
TTGTTTTAGTTTCAAGCCCCTTGAATTTATGAAGGTATTGCAACCTGGGGCATCTTTAAGGATTCTTTTAGTTTCAAACC
>Pg-03r170320s1463482:70171-78221_2076
AACCTGGGGCATCTTTAAGGATTCTTTTAGTTTCAAACCCCAGCATTCATTAAGGAATTCCTAACTGGGGCATCATCAGG
>Pg-03r170320s1463482:70171-78221_2117
AGCATTCATTAAGGAATTCCTAACTGGGGCATCATCAGGGGTTGTTTTAGTTTCAAGCCCCAGGATTTTCTTTGGTTCTG
>Pg-03r170320s1463482:70171-78221_2158
TTGTTTTAGTTTCAAGCCCCAGGATTTTCTTTGGTTCTGATTTGATGTTTGTTCATTTTCAGGGTCCTCTTATTCTGGGT
>Pg-03r170320s1463482:70171-78221_2199
TTGATGTTTGTTCATTTTCAGGGTCCTCTTATTCTGGGTATATGGGGAGGCAAAGGCCAAGGGAAGTCATTCCAGTGTGA
>Pg-03r170320s1463482:70171-78221_2240
ATGGGGAGGCAAAGGCCAAGGGAAGTCATTCCAGTGTGAACTCGTGTTTTCTAAGATGGGGATTGAGTAAATTCACACGT
>Pg-03r170320s1463482:70171-78221_2281
TCGTGTTTTCTAAGATGGGGATTGAGTAAATTCACACGTCCTTTGAACTCTTTGGATCATATTGTTTAAAGAACTCACGC
>Pg-03r170320s1463482:70171-78221_2322
TTTGAACTCTTTGGATCATATTGTTTAAAGAACTCACGCCTAGGTTTATTAATTCAATACAGAATAGGAATATTGAAAAG
>Pg-03r170320s1463482:70171-78221_2363
AGGTTTATTAATTCAATACAGAATAGGAATATTGAAAAGGTTATGTAGGTGCATAAACTCTGGAAGGGTTAATTTTTATG
>Pg-03r170320s1463482:70171-78221_2404
TATGTAGGTGCATAAACTCTGGAAGGGTTAATTTTTATGGAATTATATTCAGGTTTAGACTGATTTTGATATTTTATATG
>Pg-03r170320s1463482:70171-78221_2445
ATTATATTCAGGTTTAGACTGATTTTGATATTTTATATGCAAAGAGTCATGTTCTGTCACAATTTATGTTTGAATATGAT
>Pg-03r170320s1463482:70171-78221_2486
AAGAGTCATGTTCTGTCACAATTTATGTTTGAATATGATTTTATTTTTTTATTTTTCTCCTGCAGCCCAATCATGATGAG
>Pg-03r170320s1463482:70171-78221_2527
TATTTTTTTATTTTTCTCCTGCAGCCCAATCATGATGAGTGCTGGAGAACTTGAAAGTGGAAATGCAGGAGAGCCTGCCA
>Pg-03r170320s1463482:70171-78221_2568
CTGGAGAACTTGAAAGTGGAAATGCAGGAGAGCCTGCCAAACTAATCAGACAGAGATACCGTGAAGCAGCCGATATCATC
>Pg-03r170320s1463482:70171-78221_2609
CTAATCAGACAGAGATACCGTGAAGCAGCCGATATCATCAAGAAAGGGAAGATGTGTGTCCTCTTCATCAATGATCTTGA
>Pg-03r170320s1463482:70171-78221_2650
GAAAGGGAAGATGTGTGTCCTCTTCATCAATGATCTTGATGCAGGGGCAGGAAGAATGGGAGACACAACTCAGTATACAG
>Pg-03r170320s1463482:70171-78221_2691
CAGGGGCAGGAAGAATGGGAGACACAACTCAGTATACAGTAAATAATCAAATGGTTAATGCCACCCTTATGAACATTACA
>Pg-03r170320s1463482:70171-78221_2732
AATAATCAAATGGTTAATGCCACCCTTATGAACATTACAGATAATCCTACAAATGTTCAGCTGCCCGGGATGTACAACAA
>Pg-03r170320s1463482:70171-78221_2773
TAATCCTACAAATGTTCAGCTGCCCGGGATGTACAACAAACAAGAAAATCCTCGTGTTCCTGTCATTGTGACAGGAAATG
>Pg-03r170320s1463482:70171-78221_2814
AAGAAAATCCTCGTGTTCCTGTCATTGTGACAGGAAATGACTTCTCTACTTTATATGCCCCTTTGATTCGTGATGGTCGT
>Pg-03r170320s1463482:70171-78221_2855
TTCTCTACTTTATATGCCCCTTTGATTCGTGATGGTCGTATGGAAAAATTCTATTGGGCTCCAACCAGGGAGGACAGAAT
>Pg-03r170320s1463482:70171-78221_2896
GGAAAAATTCTATTGGGCTCCAACCAGGGAGGACAGAATTGGTGTATGCAGGGGTATATTCCGTGCAGATGATCTCCACC
>Pg-03r170320s1463482:70171-78221_2937
GTGTATGCAGGGGTATATTCCGTGCAGATGATCTCCACCCTGATGACATTGTCAAAATTGTTGATGCTTTCCCTGGACAG
>Pg-03r170320s1463482:70171-78221_2978
GATGACATTGTCAAAATTGTTGATGCTTTCCCTGGACAGTCAATTGGTATGTGCATTCATAACAATTTATTTGTCATCTT
>Pg-03r170320s1463482:70171-78221_3019
AATTGGTATGTGCATTCATAACAATTTATTTGTCATCTTATTTTGGTATCCAAACATTTTTTAACAAAAGCTTTCAGGGA
>Pg-03r170320s1463482:70171-78221_3060
TTTGGTATCCAAACATTTTTTAACAAAAGCTTTCAGGGAGTGTAGATTTCCGCAGTTGCTTGTATCGTTTATTTGGCTTT
>Pg-03r170320s1463482:70171-78221_3101
GTAGATTTCCGCAGTTGCTTGTATCGTTTATTTGGCTTTTGGAGGAAACTGCATATCGTTTTTGATTCTGATGTTTCGGG
>Pg-03r170320s1463482:70171-78221_3142
GAGGAAACTGCATATCGTTTTTGATTCTGATGTTTCGGGTGAAACCCATCACCCATCTTAATGATTCCTCTATATGTAAC
>Pg-03r170320s1463482:70171-78221_3183
AAACCCATCACCCATCTTAATGATTCCTCTATATGTAACACCTTTTTAGTTTCCTTTTTCTGCACACTGGTACTGGATTT
>Pg-03r170320s1463482:70171-78221_3224
CTTTTTAGTTTCCTTTTTCTGCACACTGGTACTGGATTTTATCTGAAGATAGCTGATGGGTTTCACTCGAAACGTCAGAA
>Pg-03r170320s1463482:70171-78221_3265
TCTGAAGATAGCTGATGGGTTTCACTCGAAACGTCAGAATCCAAAAACATACGTTGTTTTCTCCCTAATCCAAAGAAACA
>Pg-03r170320s1463482:70171-78221_3306
CAAAAACATACGTTGTTTTCTCCCTAATCCAAAGAAACAAAAAAATTCAGTATTACAGAGGAATCAATTCAGTATTGTCC
>Pg-03r170320s1463482:70171-78221_3347
AAAATTCAGTATTACAGAGGAATCAATTCAGTATTGTCCAAACTTCTCTTCTTCATATCTGGTCACTGGAATATCATTTA
>Pg-03r170320s1463482:70171-78221_3388
ACTTCTCTTCTTCATATCTGGTCACTGGAATATCATTTAAGAGTTGAGTGTAGAAAACAGCTTATTCTAACTTGAGTTGA
>Pg-03r170320s1463482:70171-78221_3429
AGTTGAGTGTAGAAAACAGCTTATTCTAACTTGAGTTGACTACTGTTGCAGATTTCTTTGGTGCCTTGAGAGCAAGAGCA
>Pg-03r170320s1463482:70171-78221_3470
ACTGTTGCAGATTTCTTTGGTGCCTTGAGAGCAAGAGCATATGATGACGAGGTAAGAAAATGGATAGCAGAAATTGGAGT
>Pg-03r170320s1463482:70171-78221_3511
TGATGACGAGGTAAGAAAATGGATAGCAGAAATTGGAGTAGAGAACATTGGCAAGAAGCTAGTGAACTCGAGGGAAGGAC
>Pg-03r170320s1463482:70171-78221_3552
AGAACATTGGCAAGAAGCTAGTGAACTCGAGGGAAGGACCCCCAACCTTCAAGAAACCTGCAATGACAATGGAGAAACTC
>Pg-03r170320s1463482:70171-78221_3593
CCAACCTTCAAGAAACCTGCAATGACAATGGAGAAACTCCTAGAGTATGGAAACATGTTGGTCCAGGAGCAAGAGAATGT
>Pg-03r170320s1463482:70171-78221_3634
AGAGTATGGAAACATGTTGGTCCAGGAGCAAGAGAATGTGAAGCGCGTGCAATTGGCTGAGAAATATCTGAATGAGGCTG
>Pg-03r170320s1463482:70171-78221_3675
AGCGCGTGCAATTGGCTGAGAAATATCTGAATGAGGCTGCTCTCGGAGATGCTAATGAGGATGCTGCGAGAAATGACACC
>Pg-03r170320s1463482:70171-78221_3716
CTCGGAGATGCTAATGAGGATGCTGCGAGAAATGACACCTTCTATGGTTGGTGCTTTTCCTTCTATAAAATAATCTTACA
>Pg-03r170320s1463482:70171-78221_3757
CTATGGTTGGTGCTTTTCCTTCTATAAAATAATCTTACATCAGAAAAATACCTTGTTATTGTTCTCTTTATATGATGTTT
>Pg-03r170320s1463482:70171-78221_3798
AGAAAAATACCTTGTTATTGTTCTCTTTATATGATGTTTTCTTAATTGCAAGCTTACTTGTTATTGTTGTACATCAGAAA
>Pg-03r170320s1463482:70171-78221_3839
TTAATTGCAAGCTTACTTGTTATTGTTGTACATCAGAAAATTACCTTGTTAATGTTCTCTTTATGGTGTTTTCTTAATTG
>Pg-03r170320s1463482:70171-78221_3880
TACCTTGTTAATGTTCTCTTTATGGTGTTTTCTTAATTGCAAGTTTACTAAACTTGTTATTGATTGCAAGTTTACTAAAC
>Pg-03r170320s1463482:70171-78221_3921
AGTTTACTAAACTTGTTATTGATTGCAAGTTTACTAAACTTGTTATTGTTTTCTTTGTGATAACTTTTGAGCTTACTAAA
>Pg-03r170320s1463482:70171-78221_3962
GTTATTGTTTTCTTTGTGATAACTTTTGAGCTTACTAAAATTAATCCACTTGTATTTGTAGGCCTGGCTAACACATTTTC
>Pg-03r170320s1463482:70171-78221_4003
TAATCCACTTGTATTTGTAGGCCTGGCTAACACATTTTCACAATTTTTAAATATTGGGTAAACAATATGCACCATGTATC
>Pg-03r170320s1463482:70171-78221_4044
AATTTTTAAATATTGGGTAAACAATATGCACCATGTATCAGAGCATTTAATGTTCAATATACTGGGATGGGGATATGTAC
>Pg-03r170320s1463482:70171-78221_4085
AGCATTTAATGTTCAATATACTGGGATGGGGATATGTACTATCCAAGATGTTTTAGATCAAACTGTATATATCTCAGCAC
>Pg-03r170320s1463482:70171-78221_4126
TCCAAGATGTTTTAGATCAAACTGTATATATCTCAGCACATAGATCATTAAATGCTTTGTTGAAGGGTACATGTTGATCA
>Pg-03r170320s1463482:70171-78221_4167
AGATCATTAAATGCTTTGTTGAAGGGTACATGTTGATCAAACTGGATATATATCCCAGCTTATAGATCATTAAATGCTTT
>Pg-03r170320s1463482:70171-78221_4208
CTGGATATATATCCCAGCTTATAGATCATTAAATGCTTTACTGAAGGGTGCATATTGATATTCTAAACATTACACATTCG
>Pg-03r170320s1463482:70171-78221_4249
TGAAGGGTGCATATTGATATTCTAAACATTACACATTCGCATAAAACTAGCACAGCACTAATTCTCTAGTATGTTGATCA
>Pg-03r170320s1463482:70171-78221_4290
TAAAACTAGCACAGCACTAATTCTCTAGTATGTTGATCAAACTGGATATATAGCCCAGCTTATAGATCATTAAATGCTCT
>Pg-03r170320s1463482:70171-78221_4331
CTGGATATATAGCCCAGCTTATAGATCATTAAATGCTCTACTAAAAAATGCATATTGATAGTCTAAACATTACACATTCG
>Pg-03r170320s1463482:70171-78221_4372
TAAAAAATGCATATTGATAGTCTAAACATTACACATTCGCATAAAACTAGCACAGCACTAGTTCTCTAGTACAGAGATTA
>Pg-03r170320s1463482:70171-78221_4413
TAAAACTAGCACAGCACTAGTTCTCTAGTACAGAGATTAATAAGAGTTGACATGGTTGTCTGTTGTGCCAATTCAGGAAA
>Pg-03r170320s1463482:70171-78221_4454
AAGAGTTGACATGGTTGTCTGTTGTGCCAATTCAGGAAAAGCTGCACTGGATGTGAACTTGCCTGTTCTTGAAGGTTGCA
>Pg-03r170320s1463482:70171-78221_4495
CTGCACTGGATGTGAACTTGCCTGTTCTTGAAGGTTGCACAGACCCAAAAGCAGAAAATTATGACCCGATAGCAAGAAGT
>Pg-03r170320s1463482:70171-78221_4536
GACCCAAAAGCAGAAAATTATGACCCGATAGCAAGAAGTGATGGGGGAACCTGTGTCTCCATCTCCAAGCAGTAACAGAA
>Pg-03r170320s1463482:70171-78221_4577
TGGGGGAACCTGTGTCTCCATCTCCAAGCAGTAACAGAAACGGCTATTAACACCAATAAGATCAGGCTCTTGCTAACAGA
>Pg-03r170320s1463482:70171-78221_4618
GGCTATTAACACCAATAAGATCAGGCTCTTGCTAACAGAATGTTGTTATAATTATTTATTGAAGGACAGGCCTATTTGTA
>Pg-03r170320s1463482:70171-78221_4659
GTTGTTATAATTATTTATTGAAGGACAGGCCTATTTGTAAAATATATGCAGCATTTGTATGACTAAATGAATATGTATGG
>Pg-03r170320s1463482:70171-78221_4700
ATATATGCAGCATTTGTATGACTAAATGAATATGTATGGATATCTCTTCCTTCGAAATTTCTTTCCACGTACATTAAAAT
>Pg-03r170320s1463482:70171-78221_4741
ATCTCTTCCTTCGAAATTTCTTTCCACGTACATTAAAATATAGAAACCAAGATTAAAGAAAAGCCTGACCCATATTGTAG
>Pg-03r170320s1463482:70171-78221_4782
AGAAACCAAGATTAAAGAAAAGCCTGACCCATATTGTAGAACAAAAACTCACATATCTTTAAATAAAAAGATGGCAACCC
>Pg-03r170320s1463482:70171-78221_4823
CAAAAACTCACATATCTTTAAATAAAAAGATGGCAACCCAGAAATCACAGCAGCAATTCAGCATTATGTCCCTCGTCAGT
>Pg-03r170320s1463482:70171-78221_4864
AAATCACAGCAGCAATTCAGCATTATGTCCCTCGTCAGTCTCGAAGAAAACTTACAGGAAGCAGGATTACTGAATATATA
>Pg-03r170320s1463482:70171-78221_4905
CGAAGAAAACTTACAGGAAGCAGGATTACTGAATATATAAAACACCTTGAGACAGACCGAACTGAAAATATATTTACTTA
>Pg-03r170320s1463482:70171-78221_4946
ACACCTTGAGACAGACCGAACTGAAAATATATTTACTTATACTGGAGAGAGACAAATATATATATATATATATATATATA
>Pg-03r170320s1463482:70171-78221_4987
CTGGAGAGAGACAAATATATATATATATATATATATATATATATGGGTTAAACTTAAAATCATGGCTGTCTTTATATTAC
>Pg-03r170320s1463482:70171-78221_5028
TATGGGTTAAACTTAAAATCATGGCTGTCTTTATATTACATTACCACAAAGTGAAACGATACATGTTTAACAGGATCCAT
>Pg-03r170320s1463482:70171-78221_5069
TACCACAAAGTGAAACGATACATGTTTAACAGGATCCATACAAATAATCTAGATCCTAATAGAATTGGTCATCTTCGATT
>Pg-03r170320s1463482:70171-78221_5110
AAATAATCTAGATCCTAATAGAATTGGTCATCTTCGATTTCGTAAGTTCGTTGGACAAATTTGGCAGAACTAAGCGACGG
>Pg-03r170320s1463482:70171-78221_5151
GTAAGTTCGTTGGACAAATTTGGCAGAACTAAGCGACGGGCTCTTACCACCACAATCATGAGTAAAGTTCTGCATCAATG
>Pg-03r170320s1463482:70171-78221_5192
TCTTACCACCACAATCATGAGTAAAGTTCTGCATCAATGTTGGAAATCTATCATAAAAAAATGTTGAATTTAATTATAAT
>Pg-03r170320s1463482:70171-78221_5233
GGAAATCTATCATAAAAAAATGTTGAATTTAATTATAATAAAAATAATATTAACATATGTCAATTATTGCAACATCATAA
>Pg-03r170320s1463482:70171-78221_5274
AAATAATATTAACATATGTCAATTATTGCAACATCATAATCCACAGTTGTGTTCCCTGCCCTTTATATAGATTTCTTTCC
>Pg-03r170320s1463482:70171-78221_5315
CACAGTTGTGTTCCCTGCCCTTTATATAGATTTCTTTCCAAAGAACATTTACACGGTTAAAAGGGTTTTGAGTTTTACTT
>Pg-03r170320s1463482:70171-78221_5356
AGAACATTTACACGGTTAAAAGGGTTTTGAGTTTTACTTCTCATGCACATTCCTCTGTCGTAGTAGGTTGTTATTGGAAT
>Pg-03r170320s1463482:70171-78221_5397
CATGCACATTCCTCTGTCGTAGTAGGTTGTTATTGGAATATACAAACTAATAATGTGTATACCTTGTTGAATATCGTGGT
>Pg-03r170320s1463482:70171-78221_5438
ACAAACTAATAATGTGTATACCTTGTTGAATATCGTGGTTTGGTCATGTAGTTAAGGAAACATATTCACAAAGTGGTATT
>Pg-03r170320s1463482:70171-78221_5479
GGTCATGTAGTTAAGGAAACATATTCACAAAGTGGTATTTAAATCTACCAAGTATACAACAAAACTGTATTATTCTCCAT
>Pg-03r170320s1463482:70171-78221_5520
AATCTACCAAGTATACAACAAAACTGTATTATTCTCCATTTGAATTGAATCCTTGTTAAATTCTTTTTGAAAATTTTGTA
>Pg-03r170320s1463482:70171-78221_5561
GAATTGAATCCTTGTTAAATTCTTTTTGAAAATTTTGTAATAAATATTTAATTGTATTTTTTGATTAACTTGAGAAAATG
>Pg-03r170320s1463482:70171-78221_5602
AAATATTTAATTGTATTTTTTGATTAACTTGAGAAAATGTTCAAAATTTCTTTTGAAGTTGAAACAAACCATTGTAATGG
>Pg-03r170320s1463482:70171-78221_5643
CAAAATTTCTTTTGAAGTTGAAACAAACCATTGTAATGGTTGTCCTTCCAATATAGTGTATTAAAAATGAATGTTATGAT
>Pg-03r170320s1463482:70171-78221_5684
GTCCTTCCAATATAGTGTATTAAAAATGAATGTTATGATGAAGAAGATCAAGGAATGGAATAAAGAGGATGAAATGGAAA
>Pg-03r170320s1463482:70171-78221_5725
AGAAGATCAAGGAATGGAATAAAGAGGATGAAATGGAAAAGGGCAGTAGCAAAGATGATAGCTCAAAGAAGCAATATACT
>Pg-03r170320s1463482:70171-78221_5766
GGCAGTAGCAAAGATGATAGCTCAAAGAAGCAATATACTTGATGATGAAAGGAGAAGAAGACATTGAGTCTGCCAAAGTA
>Pg-03r170320s1463482:70171-78221_5807
ATGATGAAAGGAGAAGAAGACATTGAGTCTGCCAAAGTAACAATACACTAAACCTATGTATAGCTCATCCTTTTGTAACC
>Pg-03r170320s1463482:70171-78221_5848
AATACACTAAACCTATGTATAGCTCATCCTTTTGTAACCAAATTTTTGATAAATAAAAATCCCCTAAAACTTGGTTTTCC
>Pg-03r170320s1463482:70171-78221_5889
ATTTTTGATAAATAAAAATCCCCTAAAACTTGGTTTTCCCATTTGGATTTCCAGTGTAAAATGAATCTATGTTGTCTCAT
>Pg-03r170320s1463482:70171-78221_5930
TTTGGATTTCCAGTGTAAAATGAATCTATGTTGTCTCATGGTGTCAATGGTTGTATATATTTCATGTAGTTTGGTTTTAA
>Pg-03r170320s1463482:70171-78221_5971
TGTCAATGGTTGTATATATTTCATGTAGTTTGGTTTTAATATGTTTTTGCATTCTATGTAAACCACAAGAACTATAATAG
>Pg-03r170320s1463482:70171-78221_6012
TGTTTTTGCATTCTATGTAAACCACAAGAACTATAATAGAGCTACATTGTAATCCTATCTCTGTTCACTAGTTTAAATGA
>Pg-03r170320s1463482:70171-78221_6053
CTACATTGTAATCCTATCTCTGTTCACTAGTTTAAATGATTACTTGAGTGCATTGTTGGTTCACTATTTAACCACATTCT
>Pg-03r170320s1463482:70171-78221_6094
ACTTGAGTGCATTGTTGGTTCACTATTTAACCACATTCTACAACCATCCTTGCAATTCCTTTTTGTTGGGTGTTTATTAT
>Pg-03r170320s1463482:70171-78221_6135
AACCATCCTTGCAATTCCTTTTTGTTGGGTGTTTATTATTTTGTCGTGGGTTTGTATGAGTACATAGTATTTCAATTAGT
>Pg-03r170320s1463482:70171-78221_6176
TGTCGTGGGTTTGTATGAGTACATAGTATTTCAATTAGTTATAGTACCATACACTACAACATTGTTGTATTCACCCATTT
>Pg-03r170320s1463482:70171-78221_6217
TAGTACCATACACTACAACATTGTTGTATTCACCCATTTTTCACTTATTTGATCACTGGAGTATAACGACAATGTTGCCA
>Pg-03r170320s1463482:70171-78221_6258
CACTTATTTGATCACTGGAGTATAACGACAATGTTGCCACATATATTCCATTCGATGTGTGGAGAGAACTTGCAGCTTGA
>Pg-03r170320s1463482:70171-78221_6299
TATATTCCATTCGATGTGTGGAGAGAACTTGCAGCTTGAGAACATATTTGGAGAGCTTTCATTGAATAAAGGTATGTCTA
>Pg-03r170320s1463482:70171-78221_6340
ACATATTTGGAGAGCTTTCATTGAATAAAGGTATGTCTATTGAAAGAAGTAGTCGAGTACTGAACCAAATAAGAAATAGA
>Pg-03r170320s1463482:70171-78221_6381
GAAAGAAGTAGTCGAGTACTGAACCAAATAAGAAATAGAGCCATTATTTTTTGTGTGTTGGTGATTAGCAATAGAGAGCA
>Pg-03r170320s1463482:70171-78221_6422
CATTATTTTTTGTGTGTTGGTGATTAGCAATAGAGAGCATTATTCATTTCCACAAAGATCCATTTTGACAAAATGGAAAA
>Pg-03r170320s1463482:70171-78221_6463
ATTCATTTCCACAAAGATCCATTTTGACAAAATGGAAAACCCATAGGCCTATCATTTATAGATCATATGGTATCAAAGTA
>Pg-03r170320s1463482:70171-78221_6504
CATAGGCCTATCATTTATAGATCATATGGTATCAAAGTAGGTCCATCATAGACCTTGAAGTAGTTTCCATGGGAAAAACC
>Pg-03r170320s1463482:70171-78221_6545
TCCATCATAGACCTTGAAGTAGTTTCCATGGGAAAAACCTTGAAGAGGGAGAAGATGGAGGAGTTGAGAGACTTCAATAG
>Pg-03r170320s1463482:70171-78221_6586
GAAGAGGGAGAAGATGGAGGAGTTGAGAGACTTCAATAGGCAAATAGGCAGAAAGTGAATGAGTTGAAAAAAAATCTTGC
>Pg-03r170320s1463482:70171-78221_6627
AAATAGGCAGAAAGTGAATGAGTTGAAAAAAAATCTTGCCAAACATCAGGACTCTTCCATCACCATAAGGGAAGAATTAG
>Pg-03r170320s1463482:70171-78221_6668
AACATCAGGACTCTTCCATCACCATAAGGGAAGAATTAGATGTAAGCATATTACATCTCTTGAAATTGAAGGAGAAATTC
>Pg-03r170320s1463482:70171-78221_6709
GTAAGCATATTACATCTCTTGAAATTGAAGGAGAAATTCATTCAGTTGGATAATTGACAAGAGGAGAGGTTCATTGAAGT
>Pg-03r170320s1463482:70171-78221_6750
TCAGTTGGATAATTGACAAGAGGAGAGGTTCATTGAAGTGATTTCCTAGCTATATCGAGATTTGGCAGTGAAGGAAGAGG
>Pg-03r170320s1463482:70171-78221_6791
TTTCCTAGCTATATCGAGATTTGGCAGTGAAGGAAGAGGCCTTGAAAGAGATAGAAGTAGCATCCAAGAGACCAAGCAAG
>Pg-03r170320s1463482:70171-78221_6832
TTGAAAGAGATAGAAGTAGCATCCAAGAGACCAAGCAAGCCCCTTTCATTGCCACTGCGGAGGTCAACACCATGACAAAT
>Pg-03r170320s1463482:70171-78221_6873
CCTTTCATTGCCACTGCGGAGGTCAACACCATGACAAATTCAAGCATGGTAGAATCATCTTCCAAGACCCTTCCTCAAGA
>Pg-03r170320s1463482:70171-78221_6914
AAGCATGGTAGAATCATCTTCCAAGACCCTTCCTCAAGACACCTTTGATGACATTGAAAAGAACAGTAGAGGCATTGGTT
>Pg-03r170320s1463482:70171-78221_6955
CCTTTGATGACATTGAAAAGAACAGTAGAGGCATTGGTTCCAAGCTCATGAGGAAAATGGGATATGATGACCAAGGGCTA
>Pg-03r170320s1463482:70171-78221_6996
AAGCTCATGAGGAAAATGGGATATGATGACCAAGGGCTAAGAAAAGAAGGCTAGGGGATTTTGATCCCCATTGTAGCTCA
>Pg-03r170320s1463482:70171-78221_7037
AAAAGAAGGCTAGGGGATTTTGATCCCCATTGTAGCTCAACATAAGCTTAAGCATGAAGGCCTTGGATTCAATGGACAAG
>Pg-03r170320s1463482:70171-78221_7078
ATAAGCTTAAGCATGAAGGCCTTGGATTCAATGGACAAGAAGACAAAAAAATCTCAACACAAACCACCTTTGTCAAGGCA
>Pg-03r170320s1463482:70171-78221_7119
GACAAAAAAATCTCAACACAAACCACCTTTGTCAAGGCAAGAGAAACTGGAAAAGAATCCATTCCCATGGAGGAAAAGGA
>Pg-03r170320s1463482:70171-78221_7160
AGAAACTGGAAAAGAATCCATTCCCATGGAGGAAAAGGAAGTGAAAAAAGGAGTGTGCAGTGATCCACTCAAATATGCTC
>Pg-03r170320s1463482:70171-78221_7201
TGAAAAAAGGAGTGTGCAGTGATCCACTCAAATATGCTCTTAGGGTCTTGGAAATGGGAAACAAAAAGATGGTCTACCAT
>Pg-03r170320s1463482:70171-78221_7242
AGGGTCTTGGAAATGGGAAACAAAAAGATGGTCTACCATCTAGATCTAATCCAACTCTTGGGAGACCAAACAACCAAGCT
>Pg-03r170320s1463482:70171-78221_7283
AGATCTAATCCAACTCTTGGGAGACCAAACAACCAAGCTAACAAGCATCATCACAAACTAAAAAGATATGGCATAGTATC
>Pg-03r170320s1463482:70171-78221_7324
CAAGCATCATCACAAACTAAAAAGATATGGCATAGTATCTTTGGTTTGATTATGTTGCAAGAAAATAATTTTTAAGGCTA
>Pg-03r170320s1463482:70171-78221_7365
TGGTTTGATTATGTTGCAAGAAAATAATTTTTAAGGCTAGATATTGTTGGCACTCTAGAAGGCCAATAAACCCACGCAAG
>Pg-03r170320s1463482:70171-78221_7406
TATTGTTGGCACTCTAGAAGGCCAATAAACCCACGCAAGAACTATTTCTAGTATTGTAGATTGACTAAACATTGGGAGGC
>Pg-03r170320s1463482:70171-78221_7447
CTATTTCTAGTATTGTAGATTGACTAAACATTGGGAGGCCAAATGTTGGAGGCCTCACCCAAAACTCTATCCTAAGAACC
>Pg-03r170320s1463482:70171-78221_7488
AATGTTGGAGGCCTCACCCAAAACTCTATCCTAAGAACCAAACATCCAAGAAGAAATATTAGAGAGTGACAAAGTTCAAG
>Pg-03r170320s1463482:70171-78221_7529
ACATCCAAGAAGAAATATTAGAGAGTGACAAAGTTCAAGGGGAAAGAGGAGTTGCATGCACTTGTAGCCCAAGGAGAAAT
>Pg-03r170320s1463482:70171-78221_7570
GAAAGAGGAGTTGCATGCACTTGTAGCCCAAGGAGAAATATTTGTCCAATGACCTATTGCAATAGTGAATTCATCTCTAA
>Pg-03r170320s1463482:70171-78221_7611
TTGTCCAATGACCTATTGCAATAGTGAATTCATCTCTAACCATGAGATGGATAACATTCTTATGCATAAGGTATCCCCTA
>Pg-03r170320s1463482:70171-78221_7652
ATGAGATGGATAACATTCTTATGCATAAGGTATCCCCTATTCAACTCTTATCTTCCATATTGTAGTGGAGGCACCCTTTC
>Pg-03r170320s1463482:70171-78221_7693
CAACTCTTATCTTCCATATTGTAGTGGAGGCACCCTTTCTTGGATATTTCCCAAAGGATGCTTGAAAGCAAAGAAGAAGA
>Pg-03r170320s1463482:70171-78221_7734
GGATATTTCCCAAAGGATGCTTGAAAGCAAAGAAGAAGAAGATAGAAGGGAATTGAATATTTTGGAGACCAAAATATTGC
>Pg-03r170320s1463482:70171-78221_7775
ATAGAAGGGAATTGAATATTTTGGAGACCAAAATATTGCAAATGGGGAGGTGTGATTCAATTTGTATCCTTTCCAAAATA
>Pg-03r170320s1463482:70171-78221_7816
ATGGGGAGGTGTGATTCAATTTGTATCCTTTCCAAAATATCTTTGTAAACTTAGTAATAAGCATTTAAATGTTTTTTTGG
>Pg-03r170320s1463482:70171-78221_7857
TTTGTAAACTTAGTAATAAGCATTTAAATGTTTTTTTGGCAAAGTTAAGAAAATGTTCAAAATTCCCTTGGAAGTTGATG
>Pg-03r170320s1463482:70171-78221_7898
AAGTTAAGAAAATGTTCAAAATTCCCTTGGAAGTTGATGAGAACCATTATGATGGTTGGCCTTCCAAGGAAGTTGAGTCA
>Pg-03r170320s1463482:70171-78221_7939
AACCATTATGATGGTTGGCCTTCCAAGGAAGTTGAGTCACCTAGGCTGGTGAGTACCTCTATAGAATAGGGAAGAACTAC
>Pg-03r170320s1463482:70171-78221_7970
TTGAGTCACCTAGGCTGGTGAGTACCTCTATAGAATAGGGAAGAACTACAGGGAATGACCATATGTTATACATATTTCAA
>Pg-03r170320s1614934:137168-140878_0
CTTTGACATCATCCTCATATCTCTCGCTTTCTCAATCAATGTCAAGATGTCCAATCTTGGACTCTCACTTTTGTATCAAT
>Pg-03r170320s1614934:137168-140878_41
TCAAGATGTCCAATCTTGGACTCTCACTTTTGTATCAATAATATATCTTATGGGCTTGGTTTTAGTTAAACCTAGTGATT
>Pg-03r170320s1614934:137168-140878_82
TATATCTTATGGGCTTGGTTTTAGTTAAACCTAGTGATTAGCTTAGATAGATAGTTAACTGGGCTGCACTTTGTCTTTTG
>Pg-03r170320s1614934:137168-140878_123
CTTAGATAGATAGTTAACTGGGCTGCACTTTGTCTTTTGCTTTCTTTATGTTACTTTCAACATTACCTAGGAGCTACGTT
>Pg-03r170320s1614934:137168-140878_164
TTCTTTATGTTACTTTCAACATTACCTAGGAGCTACGTTCGCTCTCCCACATTGTATTCACACTAGATGTATCTTTTAGT
>Pg-03r170320s1614934:137168-140878_205
CTCTCCCACATTGTATTCACACTAGATGTATCTTTTAGTCCTGTTGACCTACTTTTGTGATCATTTGTCGGACATTAATA
>Pg-03r170320s1614934:137168-140878_246
TGTTGACCTACTTTTGTGATCATTTGTCGGACATTAATAAAATTATCCTAGATTATCTTATCTTAGGCTTTGTGGCTTCT
>Pg-03r170320s1614934:137168-140878_287
ATTATCCTAGATTATCTTATCTTAGGCTTTGTGGCTTCTTGTGAAAACACCAGCAGACATAGGTTTAAAAGTCTAGCATG
>Pg-03r170320s1614934:137168-140878_328
TGAAAACACCAGCAGACATAGGTTTAAAAGTCTAGCATGTATTTGAAGATTCCAAGATGTTGATTGATTGGGCAAATAAT
>Pg-03r170320s1614934:137168-140878_369
TTTGAAGATTCCAAGATGTTGATTGATTGGGCAAATAATAATTGTAGAATTGAACACATACTGCTAGGTCCAGTCATGAA
>Pg-03r170320s1614934:137168-140878_410
TTGTAGAATTGAACACATACTGCTAGGTCCAGTCATGAATCAAGTTCTGGAGGTAAAAAGCAGTTTTGACAATCTCTCTT
>Pg-03r170320s1614934:137168-140878_451
AAGTTCTGGAGGTAAAAAGCAGTTTTGACAATCTCTCTTTACAAATATTTATAGAGAATTAAACCATGAAGCCAATTAGC
>Pg-03r170320s1614934:137168-140878_492
CAAATATTTATAGAGAATTAAACCATGAAGCCAATTAGCTATCTAAGGAAACCTTACTGATGCAGGAGGGGATCCTATCT
>Pg-03r170320s1614934:137168-140878_533
TCTAAGGAAACCTTACTGATGCAGGAGGGGATCCTATCTGAGCAAGAATTCAGAGGGGTAACTCAAATTTCAATGTCAGA
>Pg-03r170320s1614934:137168-140878_574
GCAAGAATTCAGAGGGGTAACTCAAATTTCAATGTCAGAAAGATCTCTTTATTGATTTAGGAGCTGGTAGATGTTTTGAT
>Pg-03r170320s1614934:137168-140878_615
GATCTCTTTATTGATTTAGGAGCTGGTAGATGTTTTGATGCTGTCATAGACAGTCATTGTCATGTTTCATGCCTTTTGCC
>Pg-03r170320s1614934:137168-140878_656
TGTCATAGACAGTCATTGTCATGTTTCATGCCTTTTGCCAGAGCCATAGGGCTGGAAAGAATGATTGTGAAAGAAGTTTT
>Pg-03r170320s1614934:137168-140878_697
AGCCATAGGGCTGGAAAGAATGATTGTGAAAGAAGTTTTGAAAGGCTTACCTGGAGGAGCCATGGATGACTGTAATAATT
>Pg-03r170320s1614934:137168-140878_738
AAGGCTTACCTGGAGGAGCCATGGATGACTGTAATAATTAGTAAAGGATAGAAAAAGAGACTGCTCAAAAACAAATCAAA
>Pg-03r170320s1614934:137168-140878_779
TAAAGGATAGAAAAAGAGACTGCTCAAAAACAAATCAAAGACAGTATTTTTTGTGCCTATTAAGGCAGTCATATGTATAT
>Pg-03r170320s1614934:137168-140878_820
CAGTATTTTTTGTGCCTATTAAGGCAGTCATATGTATATTCTGATTTCACACTTGAAATATCGAATGTAAAGGTTTTTTT
>Pg-03r170320s1614934:137168-140878_861
TGATTTCACACTTGAAATATCGAATGTAAAGGTTTTTTTCTTAGATCAAACCAAAAAACTTTCAGATTTGTGGCAATTAA
>Pg-03r170320s1614934:137168-140878_902
TAGATCAAACCAAAAAACTTTCAGATTTGTGGCAATTAAATTCAGAATTAAGAGCAGATTTAACTTTTAACTACCCATTT
>Pg-03r170320s1614934:137168-140878_943
TCAGAATTAAGAGCAGATTTAACTTTTAACTACCCATTTATCACAAATTCCTAATATAAAGAGAATCATATTTTAACTGT
>Pg-03r170320s1614934:137168-140878_984
CACAAATTCCTAATATAAAGAGAATCATATTTTAACTGTCAGAGAATTATATTTCAAATACAATATTGCATATGAATCAG
>Pg-03r170320s1614934:137168-140878_1025
GAGAATTATATTTCAAATACAATATTGCATATGAATCAGATTCGTGGCAATGACTATTATATTCTAAATGAAATCTTAAA
>Pg-03r170320s1614934:137168-140878_1066
TCGTGGCAATGACTATTATATTCTAAATGAAATCTTAAACATCATATTAAAATTCTCCTATATTAGAATTTTGAGTATAA
>Pg-03r170320s1614934:137168-140878_1107
TCATATTAAAATTCTCCTATATTAGAATTTTGAGTATAAGTCTACTGAATTTAATCTCTGGTGCTTGAGATTCGGCGACT
>Pg-03r170320s1614934:137168-140878_1148
CTACTGAATTTAATCTCTGGTGCTTGAGATTCGGCGACTTATGAAAAATCACCAAGCGCAGTGACTAAGATGTCAGGCAT
>Pg-03r170320s1614934:137168-140878_1189
TGAAAAATCACCAAGCGCAGTGACTAAGATGTCAGGCATAGAAGCTTTCTGTAAAACATTTGCAGACACGTAGATTCTAA
>Pg-03r170320s1614934:137168-140878_1230
AAGCTTTCTGTAAAACATTTGCAGACACGTAGATTCTAATCTGTACTTAATGAATCTTTGTTTCACTAAAAGTAGCTTTG
>Pg-03r170320s1614934:137168-140878_1271
TGTACTTAATGAATCTTTGTTTCACTAAAAGTAGCTTTGCTCTCAATTTGTTCCCATCAGAATCAAGGCCATTACCTGGA
>Pg-03r170320s1614934:137168-140878_1312
CTCAATTTGTTCCCATCAGAATCAAGGCCATTACCTGGATAGCCAGAGCTGCTTTACAAATTCAGGTGAAAATTTTCGAT
>Pg-03r170320s1614934:137168-140878_1353
GCCAGAGCTGCTTTACAAATTCAGGTGAAAATTTTCGATTCTTCAGTATTTTGTCCAAATCAGTTACGTTGCCATATGTG
>Pg-03r170320s1614934:137168-140878_1394
TTCAGTATTTTGTCCAAATCAGTTACGTTGCCATATGTGGCTACAACTATATGAAGCCATGTTAATTACTTTTCTTGTGG
>Pg-03r170320s1614934:137168-140878_1435
TACAACTATATGAAGCCATGTTAATTACTTTTCTTGTGGCAAAAGAAAAAACGAACATGAATACTTAGGAATTTTACTTC
>Pg-03r170320s1614934:137168-140878_1476
AAAGAAAAAACGAACATGAATACTTAGGAATTTTACTTCTACAGATAAGTTTTTTGAAATTAGGAACAGGAACAAGGCTC
>Pg-03r170320s1614934:137168-140878_1517
CAGATAAGTTTTTTGAAATTAGGAACAGGAACAAGGCTCAAATACTCTTGCAGAGATAAAATGATTTCAATCGGTGATTT
>Pg-03r170320s1614934:137168-140878_1558
ATACTCTTGCAGAGATAAAATGATTTCAATCGGTGATTTTTGAATCAGCGTGTCATGTCAATAGGGCTGCCAGTTTCTGT
>Pg-03r170320s1614934:137168-140878_1599
GAATCAGCGTGTCATGTCAATAGGGCTGCCAGTTTCTGTTGAACTTGCTCGGCACTGAGACGTGGAGACATTCTGGGGAG
>Pg-03r170320s1614934:137168-140878_1640
AACTTGCTCGGCACTGAGACGTGGAGACATTCTGGGGAGGGTTTCCTGTCAATAAACACACACAAACAGAAATAGCATTT
>Pg-03r170320s1614934:137168-140878_1681
TTTCCTGTCAATAAACACACACAAACAGAAATAGCATTTTCCTTAGCACTCCTCAAGCTGCAAAGAACTAGTTTTTAAGT
>Pg-03r170320s1614934:137168-140878_1722
CTTAGCACTCCTCAAGCTGCAAAGAACTAGTTTTTAAGTGTTTCCTTTAAAGCATTACAATTAGTCCCAAAGAGACCGAA
>Pg-03r170320s1614934:137168-140878_1763
TTCCTTTAAAGCATTACAATTAGTCCCAAAGAGACCGAAAAAATAAATAGCCTCTTCCTCAATACACAACAAAGTGCTAT
>Pg-03r170320s1614934:137168-140878_1804
AATAAATAGCCTCTTCCTCAATACACAACAAAGTGCTATGACACTCAGCAAAGTGTTTCAGAACCATTTTCATTTTATTT
>Pg-03r170320s1614934:137168-140878_1845
CACTCAGCAAAGTGTTTCAGAACCATTTTCATTTTATTTTGCACAACATTCGCATATACAAAAGTTGTGCAAGCTTTACA
>Pg-03r170320s1614934:137168-140878_1886
CACAACATTCGCATATACAAAAGTTGTGCAAGCTTTACAAAACCATTCTCCGAAATAAACGAATTCGAAGCATAATTCAA
>Pg-03r170320s1614934:137168-140878_1927
ACCATTCTCCGAAATAAACGAATTCGAAGCATAATTCAAATACTTAACTCCAATATTTGATTTCACTACAGATTCAAGCT
>Pg-03r170320s1614934:137168-140878_1968
ACTTAACTCCAATATTTGATTTCACTACAGATTCAAGCTTGAAGCATTTGGGTGCCAAGAGAATAGAAGCACTACAACTG
>Pg-03r170320s1614934:137168-140878_2009
AAGCATTTGGGTGCCAAGAGAATAGAAGCACTACAACTGACCAGAAACGGTCAAAAACTTGCTTTGAAATAAGCAATAGT
>Pg-03r170320s1614934:137168-140878_2050
CAGAAACGGTCAAAAACTTGCTTTGAAATAAGCAATAGTGTTTTGTTTACCTCGGAGCCATCAGCAAGGACTCGTGCCAA
>Pg-03r170320s1614934:137168-140878_2091
TTTGTTTACCTCGGAGCCATCAGCAAGGACTCGTGCCAAGACGGGGATTTCATATTGGTATGCCTTCTCCCATTGAGGAT
>Pg-03r170320s1614934:137168-140878_2132
CGGGGATTTCATATTGGTATGCCTTCTCCCATTGAGGATTTGTGGAGATGTCCCTCACCTGCAAATGCAAATATAATACT
>Pg-03r170320s1614934:137168-140878_2173
GTGGAGATGTCCCTCACCTGCAAATGCAAATATAATACTAAATATCTAAGTTGCTGTTATAGATCGAATGGGGTGGGGAA
>Pg-03r170320s1614934:137168-140878_2214
ATATCTAAGTTGCTGTTATAGATCGAATGGGGTGGGGAAATGGTATTGAGATTAAACCCTAAACCATGAACTAAACCCTG
>Pg-03r170320s1614934:137168-140878_2255
GGTATTGAGATTAAACCCTAAACCATGAACTAAACCCTGGACCTCAAGTTGGAAGTCGGCGAGAGAATGATGGCCGCCAA
>Pg-03r170320s1614934:137168-140878_2296
CCTCAAGTTGGAAGTCGGCGAGAGAATGATGGCCGCCAATCATGAATGCGGTGTGCAGCTTGTCCTTGAGCGCGTCGCAG
>Pg-03r170320s1614934:137168-140878_2337
ATGAATGCGGTGTGCAGCTTGTCCTTGAGCGCGTCGCAGAGGCAACATTCCTTCTTGCTGTAGAGCACCAGTTTCCTCCC
>Pg-03r170320s1614934:137168-140878_2378
GCAACATTCCTTCTTGCTGTAGAGCACCAGTTTCCTCCCAGGAAAGGGTGTTGGGTTCGAATCGCTTAAGCTTCTTGTGA
>Pg-03r170320s1614934:137168-140878_2419
GAAAGGGTGTTGGGTTCGAATCGCTTAAGCTTCTTGTGATCAAATGCTTATGCTTCGGGGTAGCAGTAAGAGAAGATAAT
>Pg-03r170320s1614934:137168-140878_2460
AAATGCTTATGCTTCGGGGTAGCAGTAAGAGAAGATAATGGTGTTTTCAGAGAGAAGAAGAGAGTTCTCCCTACAAGGCC
>Pg-03r170320s1614934:137168-140878_2501
TGTTTTCAGAGAGAAGAAGAGAGTTCTCCCTACAAGGCCTGCCATTTTATTTTCTCGGATATGGTATGGACATCATCAGG
>Pg-03r170320s1614934:137168-140878_2542
CCATTTTATTTTCTCGGATATGGTATGGACATCATCAGGTAAGGTTGACAATGGATTTTGTTTAGTTTACATATTTTTAT
>Pg-03r170320s1614934:137168-140878_2583
AGGTTGACAATGGATTTTGTTTAGTTTACATATTTTTATTTAAGGCAAACCTTAAACACGGAATCGCCTATTTTGTAACA
>Pg-03r170320s1614934:137168-140878_2624
AAGGCAAACCTTAAACACGGAATCGCCTATTTTGTAACAAACTTCTTTTCCTATCGTTGGAATCTCGATATGAAGTGAAA
>Pg-03r170320s1614934:137168-140878_2665
CTTCTTTTCCTATCGTTGGAATCTCGATATGAAGTGAAAGTTTCCATCCATTCGAAATTTTGATTCAATTTTTGATGGTA
>Pg-03r170320s1614934:137168-140878_2706
TTCCATCCATTCGAAATTTTGATTCAATTTTTGATGGTATGTTTTAATTTAAAAGTAAGACAATTTTTGGCACATGGATA
>Pg-03r170320s1614934:137168-140878_2747
TTTTAATTTAAAAGTAAGACAATTTTTGGCACATGGATATATTATGAATAAAATTTGAATTTTTGTTTGTTAATGTGGTC
>Pg-03r170320s1614934:137168-140878_2788
TTATGAATAAAATTTGAATTTTTGTTTGTTAATGTGGTCGAATCTATTGGTATCGGGATTAACCTGTGGCTTGAGAAACC
>Pg-03r170320s1614934:137168-140878_2829
ATCTATTGGTATCGGGATTAACCTGTGGCTTGAGAAACCGTGACTCAGGGGCATCTAAGCCATCAAAATCACTTGGGGAT
>Pg-03r170320s1614934:137168-140878_2870
GACTCAGGGGCATCTAAGCCATCAAAATCACTTGGGGATCGCATCCGGCCTAAGCCACACCAACCCTTAACATGGTTGGA
>Pg-03r170320s1614934:137168-140878_2911
CATCCGGCCTAAGCCACACCAACCCTTAACATGGTTGGATTTTTTGTCCCCGCAGGTTTCAAACCGGTGACTTTTCAACA
>Pg-03r170320s1614934:137168-140878_2952
TTTTGTCCCCGCAGGTTTCAAACCGGTGACTTTTCAACACAGAGTGACTTAACAACACACTCTGTCACCGACTGTCCTAC
>Pg-03r170320s1614934:137168-140878_2993
GAGTGACTTAACAACACACTCTGTCACCGACTGTCCTACACCTCAGGGACGATGATAGTGGAATTTTAATCATATTTAAA
>Pg-03r170320s1614934:137168-140878_3034
CTCAGGGACGATGATAGTGGAATTTTAATCATATTTAAAATTTCAATTGGATTCTTACCAATAAATTTTTGTTATGTGTC
>Pg-03r170320s1614934:137168-140878_3075
TTCAATTGGATTCTTACCAATAAATTTTTGTTATGTGTCATACAAAAGGTAATGGTGAGTTTGTATGAATTGAATTGCCA
>Pg-03r170320s1614934:137168-140878_3116
ACAAAAGGTAATGGTGAGTTTGTATGAATTGAATTGCCATGTTTATAAGGGATAGGTCGAAACCATGAAAAGCATCACAC
>Pg-03r170320s1614934:137168-140878_3157
TTTATAAGGGATAGGTCGAAACCATGAAAAGCATCACACAAAGGCAATGATGAGCTTGTACGAATTGTCATGTTTAGGAG
>Pg-03r170320s1614934:137168-140878_3198
AGGCAATGATGAGCTTGTACGAATTGTCATGTTTAGGAGAGACAAGTCAAAACCATGAAAATTTCATGGTTTCACTCTTC
>Pg-03r170320s1614934:137168-140878_3239
ACAAGTCAAAACCATGAAAATTTCATGGTTTCACTCTTCTTATCATGATTCTAGAAAAAATTATGATTTCATTATTACAA
>Pg-03r170320s1614934:137168-140878_3280
ATCATGATTCTAGAAAAAATTATGATTTCATTATTACAATTAGGATTCTAAGAAATTTCCATTGTTCGAACCTTGCCCCT
>Pg-03r170320s1614934:137168-140878_3321
AGGATTCTAAGAAATTTCCATTGTTCGAACCTTGCCCCTAATAGTTTTGACAAACCATATGAGCTCATCATAATGTTTTC
>Pg-03r170320s1614934:137168-140878_3362
TAGTTTTGACAAACCATATGAGCTCATCATAATGTTTTCGTCTAATGCTTGAGGTTCCTATGAGTAAACCCCTTTTGTTG
>Pg-03r170320s1614934:137168-140878_3403
CTAATGCTTGAGGTTCCTATGAGTAAACCCCTTTTGTTGGTGGTAGATGTTGGGTATGTGTTATATCCTTTGCATGTGTG
>Pg-03r170320s1614934:137168-140878_3444
GGTAGATGTTGGGTATGTGTTATATCCTTTGCATGTGTGTGTGGGGGTACGTCAGATTCAACAACTATGTCTGACGATCC
>Pg-03r170320s1614934:137168-140878_3485
TGGGGGTACGTCAGATTCAACAACTATGTCTGACGATCCCAACTTCCTTAGCTCTTTGTGTCGAAGAGAAATATTGAGAG
>Pg-03r170320s1614934:137168-140878_3526
ACTTCCTTAGCTCTTTGTGTCGAAGAGAAATATTGAGAGCACAATTGCTAGTAAAAGTCTTTGGTTTATGTATAAAACTT
>Pg-03r170320s1614934:137168-140878_3567
CAATTGCTAGTAAAAGTCTTTGGTTTATGTATAAAACTTGAAGCCATGGTATCTTGGTTTCAATCTACTTTCAAAATCAT
>Pg-03r170320s1614934:137168-140878_3608
AGCCATGGTATCTTGGTTTCAATCTACTTTCAAAATCATGCTCTAATTTGAGTGAGGGTGAGAATGCCTAGTCTCTTTTT
>Pg-03r170320s1614934:137168-140878_3630
TCTACTTTCAAAATCATGCTCTAATTTGAGTGAGGGTGAGAATGCCTAGTCTCTTTTTTAGTATTGGAATTTGAATACCC
>Pg-03r170320s1616439:35628-43557_0
TGTTACATATAACCTAACCTTGGACAAATATGGTTTCCAAATTTTAAAGCATCTTTCAAGAGGCAAACGAAAGGCAAATT
>Pg-03r170320s1616439:35628-43557_41
TTTTAAAGCATCTTTCAAGAGGCAAACGAAAGGCAAATTTAGTTTTTTTGAAAGTTCAATATGCAACTGCAATCTATAGA
>Pg-03r170320s1616439:35628-43557_82
GTTTTTTTGAAAGTTCAATATGCAACTGCAATCTATAGAAAGCTTATGTAAGTGAATTCAAACCAAAAGTTCAAATTAGA
>Pg-03r170320s1616439:35628-43557_123
GCTTATGTAAGTGAATTCAAACCAAAAGTTCAAATTAGATGACCATGTGAACACTCATGCACACTATTCAAAAGAAAATT
>Pg-03r170320s1616439:35628-43557_164
ACCATGTGAACACTCATGCACACTATTCAAAAGAAAATTTGAGAAAGGCAAACAAAATATATACTTCCCTTCATAGAAGT
>Pg-03r170320s1616439:35628-43557_205
AGAAAGGCAAACAAAATATATACTTCCCTTCATAGAAGTTGTAAAATTTGATTGTGCACCCAAACTTTAAGTAGCGTTGC
>Pg-03r170320s1616439:35628-43557_246
TAAAATTTGATTGTGCACCCAAACTTTAAGTAGCGTTGCAATGAATGACATGTTACAAATTTCATGCCTTTGGCTTACTA
>Pg-03r170320s1616439:35628-43557_287
TGAATGACATGTTACAAATTTCATGCCTTTGGCTTACTATTCATAAAATTATTATGCTTCCATGTTTAGTCATCTCCTTC
>Pg-03r170320s1616439:35628-43557_328
CATAAAATTATTATGCTTCCATGTTTAGTCATCTCCTTCTTAACCCCTCCCCAAAAAAATGTTGCATGTTATCCACAATG
>Pg-03r170320s1616439:35628-43557_369
AACCCCTCCCCAAAAAAATGTTGCATGTTATCCACAATGACCTAGCCAAGAGTCTTACAAAACCTACATGGTTCAAAAAG
>Pg-03r170320s1616439:35628-43557_410
CTAGCCAAGAGTCTTACAAAACCTACATGGTTCAAAAAGTTCAAAGTGGAGTGAGACGCTCTGTTATTGTTTCTATAAAC
>Pg-03r170320s1616439:35628-43557_451
CAAAGTGGAGTGAGACGCTCTGTTATTGTTTCTATAAACTAAACTTACAACTCGACTGATGTTCCTTGATACTTTAGCTT
>Pg-03r170320s1616439:35628-43557_492
AACTTACAACTCGACTGATGTTCCTTGATACTTTAGCTTTCACCCTTTAGACTGTTCGTGCAATGATATCCTCTTCTATC
>Pg-03r170320s1616439:35628-43557_533
ACCCTTTAGACTGTTCGTGCAATGATATCCTCTTCTATCTTGTACTTATTATATATCGTAATGCAGCAGAGACACTCAAC
>Pg-03r170320s1616439:35628-43557_574
GTACTTATTATATATCGTAATGCAGCAGAGACACTCAACCTTGAAGGTTTCCATATGTATACTTCAAAGCTAGGCTAGTT
>Pg-03r170320s1616439:35628-43557_615
TGAAGGTTTCCATATGTATACTTCAAAGCTAGGCTAGTTTAATGACAAAATCCACCTTCGTGTCTCTGTTTATGGTAGAA
>Pg-03r170320s1616439:35628-43557_656
ATGACAAAATCCACCTTCGTGTCTCTGTTTATGGTAGAAAACTCAAATTATTATCTTTACATAATAGCCAACCAAAGATC
>Pg-03r170320s1616439:35628-43557_697
CTCAAATTATTATCTTTACATAATAGCCAACCAAAGATCCATGCAATGAGTCAGGACATGATGGAATTGAGTATTGACTA
>Pg-03r170320s1616439:35628-43557_738
TGCAATGAGTCAGGACATGATGGAATTGAGTATTGACTATTTGGTCTACTATATAACTTGTATATGCATTCTGTTTCATC
>Pg-03r170320s1616439:35628-43557_779
TGGTCTACTATATAACTTGTATATGCATTCTGTTTCATCTTCCAATATTCCAAAAACAGTTCAGATCAGTTTTGAGTTTA
>Pg-03r170320s1616439:35628-43557_820
CCAATATTCCAAAAACAGTTCAGATCAGTTTTGAGTTTAACAAATTGAGTACGAATGTTTATCCAGGTCATACATTTCCT
>Pg-03r170320s1616439:35628-43557_861
AAATTGAGTACGAATGTTTATCCAGGTCATACATTTCCTTTACACGATTATTAGACTAATGACACTTATGATGCACTGAC
>Pg-03r170320s1616439:35628-43557_902
ACACGATTATTAGACTAATGACACTTATGATGCACTGACCTAGTTTTCAAGTATGTAAGTTCATTAAAGAGTCCCAAGTA
>Pg-03r170320s1616439:35628-43557_943
AGTTTTCAAGTATGTAAGTTCATTAAAGAGTCCCAAGTACCACAAAATTCTGATCATTCTACTAAAAGAAATGTGAAATT
>Pg-03r170320s1616439:35628-43557_984
ACAAAATTCTGATCATTCTACTAAAAGAAATGTGAAATTGCTATAATACAGTATATGATGATAAAATACACAGATGTCTT
>Pg-03r170320s1616439:35628-43557_1025
TATAATACAGTATATGATGATAAAATACACAGATGTCTTGATGATCTTTGAGATGCCACTGATTCGGTGTTGTGATTGCA
>Pg-03r170320s1616439:35628-43557_1066
TGATCTTTGAGATGCCACTGATTCGGTGTTGTGATTGCAGTGGGAACAAAGAATTTCCACATACTTTTCCATGAACTTGG
>Pg-03r170320s1616439:35628-43557_1107
GGGAACAAAGAATTTCCACATACTTTTCCATGAACTTGGTAGCATAGCTAGGGTAACTATATATTTACATCTGGTCCTTT
>Pg-03r170320s1616439:35628-43557_1148
GCATAGCTAGGGTAACTATATATTTACATCTGGTCCTTTGTTTATTTCTTTGCCCATTTTGTGCTGAATAAATTAATAAC
>Pg-03r170320s1616439:35628-43557_1189
TTATTTCTTTGCCCATTTTGTGCTGAATAAATTAATAACAAAAATCCCTACTCTTGAATCTACTGATCGTCTTCTTTCCT
>Pg-03r170320s1616439:35628-43557_1230
AAATCCCTACTCTTGAATCTACTGATCGTCTTCTTTCCTAGTACATCACTACTAAGGTAAAAAGATCTTGAAGCCCTTCG
>Pg-03r170320s1616439:35628-43557_1271
TACATCACTACTAAGGTAAAAAGATCTTGAAGCCCTTCGATGTTCATACTACATACTAATCTCTAATGAAATTTTGGCCA
>Pg-03r170320s1616439:35628-43557_1312
GTTCATACTACATACTAATCTCTAATGAAATTTTGGCCAATTTGCTCCTCGCGCTTGCGAAGAAAGGCTTTTTTCTCCTC
>Pg-03r170320s1616439:35628-43557_1353
TTGCTCCTCGCGCTTGCGAAGAAAGGCTTTTTTCTCCTCCTCGGACAGAGCATTGAACGTGAAAATTGACTTATCGCCAA
>Pg-03r170320s1616439:35628-43557_1394
CGGACAGAGCATTGAACGTGAAAATTGACTTATCGCCAATATCATCCTGAATAGCAAAATGATAGATATTAGGGAACAAA
>Pg-03r170320s1616439:35628-43557_1435
TCATCCTGAATAGCAAAATGATAGATATTAGGGAACAAAATTTCAAGAGCATAAGTTGAGCTAAGCTACACATAATATTA
>Pg-03r170320s1616439:35628-43557_1476
TTCAAGAGCATAAGTTGAGCTAAGCTACACATAATATTAAACTTCTGAGACATGATAATTTTTTGAGGACTAAAAAACTA
>Pg-03r170320s1616439:35628-43557_1517
CTTCTGAGACATGATAATTTTTTGAGGACTAAAAAACTAAAATGTTTTTCATTTTCCACTAAATATGGGTTGTTGACAAA
>Pg-03r170320s1616439:35628-43557_1558
ATGTTTTTCATTTTCCACTAAATATGGGTTGTTGACAAAATACCAAGTTCATTCAGTCTGTTGAACTCTATGTCAGTCCA
>Pg-03r170320s1616439:35628-43557_1599
ACCAAGTTCATTCAGTCTGTTGAACTCTATGTCAGTCCATAATCAAACATTACCTTAATAGGTTGTGTAAATTTCCTAGC
>Pg-03r170320s1616439:35628-43557_1640
ATCAAACATTACCTTAATAGGTTGTGTAAATTTCCTAGCTGCAAATACGGTGAAAAGGGCCATCCATATTCCAAGTAATG
>Pg-03r170320s1616439:35628-43557_1681
CAAATACGGTGAAAAGGGCCATCCATATTCCAAGTAATGCTAGTTTGAACTGATCATCCATTAGCCCTGTCTGTAAAATG
>Pg-03r170320s1616439:35628-43557_1722
AGTTTGAACTGATCATCCATTAGCCCTGTCTGTAAAATGACATTGTACAAGTTCAGTATATGCAGAAAGACGATGACTTA
>Pg-03r170320s1616439:35628-43557_1763
ATTGTACAAGTTCAGTATATGCAGAAAGACGATGACTTAACTTGTGAACATATGACACTACCATTTAAGGCCTCATAAAA
>Pg-03r170320s1616439:35628-43557_1804
TTGTGAACATATGACACTACCATTTAAGGCCTCATAAAAGCTCAATTTTCCAAGTTATTAAGACTATTTCAAACACATGC
>Pg-03r170320s1616439:35628-43557_1845
TCAATTTTCCAAGTTATTAAGACTATTTCAAACACATGCTCAACCAGAAATCTTCATGTATTTAGTAAGCCTTTTGCTTC
>Pg-03r170320s1616439:35628-43557_1886
AACCAGAAATCTTCATGTATTTAGTAAGCCTTTTGCTTCGTATGAAAGAGTTTTCTGAAAGGAACTTCAGGCTTCTGAAA
>Pg-03r170320s1616439:35628-43557_1927
ATGAAAGAGTTTTCTGAAAGGAACTTCAGGCTTCTGAAATACCATGTACATTAATTTCTTGTGACTGTCTTTTCAACTTT
>Pg-03r170320s1616439:35628-43557_1968
CCATGTACATTAATTTCTTGTGACTGTCTTTTCAACTTTAAATACAATCCAGTGCATTGACTCTTGAGAGTCCGGGTGCA
>Pg-03r170320s1616439:35628-43557_2009
ATACAATCCAGTGCATTGACTCTTGAGAGTCCGGGTGCATGAAGTTCTATCTACTTTTCATTTTGTACTACATGAAGATT
>Pg-03r170320s1616439:35628-43557_2050
AAGTTCTATCTACTTTTCATTTTGTACTACATGAAGATTCCAAGTCTGATGGATTAGTCAGAAATCTTACATTTCAAAAC
>Pg-03r170320s1616439:35628-43557_2091
AAGTCTGATGGATTAGTCAGAAATCTTACATTTCAAAACTTTTACACAAGCCACTGTTCCTTCCAGGTAAATTATTGTAC
>Pg-03r170320s1616439:35628-43557_2132
TTACACAAGCCACTGTTCCTTCCAGGTAAATTATTGTACTTTTTACAGGAAATAAAGGGTCCAATGGGACTGTAGGCGGG
>Pg-03r170320s1616439:35628-43557_2173
TTTACAGGAAATAAAGGGTCCAATGGGACTGTAGGCGGGGAAATAAAATAAAATGCCAAGAATCATACCAAATGACCCAG
>Pg-03r170320s1616439:35628-43557_2214
AATAAAATAAAATGCCAAGAATCATACCAAATGACCCAGAAGTAATGTGGGGATGACCAAAGTCAAACCAGCAGCTTCCA
>Pg-03r170320s1616439:35628-43557_2255
GTAATGTGGGGATGACCAAAGTCAAACCAGCAGCTTCCAATTTGCCATAGCACAAACCTGCATGCAAATACATGTCCATT
>Pg-03r170320s1616439:35628-43557_2296
TTGCCATAGCACAAACCTGCATGCAAATACATGTCCATTTTTCAGGGTCATGACTGGTAAAAACTCGAAATGGTCAATAT
>Pg-03r170320s1616439:35628-43557_2337
TCAGGGTCATGACTGGTAAAAACTCGAAATGGTCAATATAACAGTAGAACAACACTAATTTCTTCCTGCCATGCTCCCCA
>Pg-03r170320s1616439:35628-43557_2378
CAGTAGAACAACACTAATTTCTTCCTGCCATGCTCCCCAGCAATCCAGACAAGTCCTAAACAGAGAGAATCGTGATTTAT
>Pg-03r170320s1616439:35628-43557_2419
AATCCAGACAAGTCCTAAACAGAGAGAATCGTGATTTATTGCAAGACATGATTATGAAGCTAAGAAATATTATAATAGTG
>Pg-03r170320s1616439:35628-43557_2460
CAAGACATGATTATGAAGCTAAGAAATATTATAATAGTGGGTTTTCATACAGTGCATAAACACATAAATAGAACCTAAAG
>Pg-03r170320s1616439:35628-43557_2501
TTTTCATACAGTGCATAAACACATAAATAGAACCTAAAGAAGGTATAGAAGTCAAACAAACAGAAATATAGAGGTTAATA
>Pg-03r170320s1616439:35628-43557_2542
GGTATAGAAGTCAAACAAACAGAAATATAGAGGTTAATACATTGAACAGCCACAGCCTAAAATTTGTATAGTAATAATTA
>Pg-03r170320s1616439:35628-43557_2583
TTGAACAGCCACAGCCTAAAATTTGTATAGTAATAATTACTATTATATTCTACGAAGGAATTTCAAATTTTAGTGTATTC
>Pg-03r170320s1616439:35628-43557_2624
ATTATATTCTACGAAGGAATTTCAAATTTTAGTGTATTCATGAAACAAGGGGACATTGACAAACATTCCATATGTAAAAA
>Pg-03r170320s1616439:35628-43557_2665
GAAACAAGGGGACATTGACAAACATTCCATATGTAAAAAAATTAAGTAATTTACATTATGCACGTAAGAAGGATTCTCTA
>Pg-03r170320s1616439:35628-43557_2706
TTAAGTAATTTACATTATGCACGTAAGAAGGATTCTCTACCTTCTTTGAAAACAAGCCCAGTCAAGGATGCAAAGAGGGG
>Pg-03r170320s1616439:35628-43557_2747
TTCTTTGAAAACAAGCCCAGTCAAGGATGCAAAGAGGGGTCCAATAAACCATATGGCTACAGGTTTCTCTATAACATATT
>Pg-03r170320s1616439:35628-43557_2788
CAATAAACCATATGGCTACAGGTTTCTCTATAACATATTGCACCAACCCTTCACCCATTGGTTGTGCGAGGTTCAGAGAT
>Pg-03r170320s1616439:35628-43557_2829
ACCAACCCTTCACCCATTGGTTGTGCGAGGTTCAGAGATGTGGCAAGAGATCCAATTATACCCAATGCCCACAATATCTG
>Pg-03r170320s1616439:35628-43557_2870
GGCAAGAGATCCAATTATACCCAATGCCCACAATATCTGAAGGGTGCGCTTTATAGGAGTAACATAAATATGAATCAAAA
>Pg-03r170320s1616439:35628-43557_2911
GGGTGCGCTTTATAGGAGTAACATAAATATGAATCAAAATTAATGATAAGCCTAAGCCTCCAGCTCCTAAACCATATAAT
>Pg-03r170320s1616439:35628-43557_2952
AATGATAAGCCTAAGCCTCCAGCTCCTAAACCATATAATATGTCGAGGTTCTGTTGTAGAAGAGACTTTGCAAGAGAATC
>Pg-03r170320s1616439:35628-43557_2993
GTCGAGGTTCTGTTGTAGAAGAGACTTTGCAAGAGAATCATGTGGTAGGAAAGCACTTGAAGCAGCCACTACAAATGATA
>Pg-03r170320s1616439:35628-43557_3034
GTGGTAGGAAAGCACTTGAAGCAGCCACTACAAATGATAGTGCAGAAGTCACCAGTCCTCCTCGATACAAGATCACCTGC
>Pg-03r170320s1616439:35628-43557_3075
GCAGAAGTCACCAGTCCTCCTCGATACAAGATCACCTGCTAAAACATAACATCAGCATCTCACAGTACATTTATCCAAAA
>Pg-03r170320s1616439:35628-43557_3116
AAACATAACATCAGCATCTCACAGTACATTTATCCAAAAAGTTCAATCTTGGCCGTTAAGAACGTTATTTTGATAGCCAA
>Pg-03r170320s1616439:35628-43557_3157
TTCAATCTTGGCCGTTAAGAACGTTATTTTGATAGCCAAGTTTCAACTTTCAAGTACCTATGTGAATGACATGCAAATTT
>Pg-03r170320s1616439:35628-43557_3198
TTCAACTTTCAAGTACCTATGTGAATGACATGCAAATTTAAAAAATATGACATGGTTTTATACAAGTCATATGCATGCCG
>Pg-03r170320s1616439:35628-43557_3239
AAAATATGACATGGTTTTATACAAGTCATATGCATGCCGTGTTCTTTATCATGCTTCAAAAAATTATCAAGTAGGTTAGC
>Pg-03r170320s1616439:35628-43557_3280
TTCTTTATCATGCTTCAAAAAATTATCAAGTAGGTTAGCCAAAGCTATGCATATCAGATGATTTATAGTTACAATTTATA
>Pg-03r170320s1616439:35628-43557_3321
AAGCTATGCATATCAGATGATTTATAGTTACAATTTATATATAACATAACAAAACTTACTATGGTATTTTTCCTCATAAT
>Pg-03r170320s1616439:35628-43557_3362
TAACATAACAAAACTTACTATGGTATTTTTCCTCATAATACAACATTGTATAAAAAAAAAAATTGAGAATTTTCATTCTG
>Pg-03r170320s1616439:35628-43557_3403
AACATTGTATAAAAAAAAAAATTGAGAATTTTCATTCTGTACTCCAACTACTTTCTTCTTGAGGGTTGTTTATGAACAAC
>Pg-03r170320s1616439:35628-43557_3444
CTCCAACTACTTTCTTCTTGAGGGTTGTTTATGAACAACACCTGTGAAAAGCAATGTTCCACCATGTTTTGGGGATGCAG
>Pg-03r170320s1616439:35628-43557_3485
CTGTGAAAAGCAATGTTCCACCATGTTTTGGGGATGCAGGAGCGTGGGGACATAGGGATGTGTGGAGACAACCCCAAAAT
>Pg-03r170320s1616439:35628-43557_3526
GCGTGGGGACATAGGGATGTGTGGAGACAACCCCAAAATTTCAGGAGATGTCAAGGTCCTTAAAATAGAGGACCCCGCCC
>Pg-03r170320s1616439:35628-43557_3567
CAGGAGATGTCAAGGTCCTTAAAATAGAGGACCCCGCCCCAAATATTAAATACATAAAAAATACAACAAATTCAAAATAT
>Pg-03r170320s1616439:35628-43557_3608
AATATTAAATACATAAAAAATACAACAAATTCAAAATATAAATAACAATAAAGACTCTTTATGCATAATTACTTACACAT
>Pg-03r170320s1616439:35628-43557_3649
ATAACAATAAAGACTCTTTATGCATAATTACTTACACATTTATACAATTAATGCAGCAACATTCATGATCTGATTGGCAA
>Pg-03r170320s1616439:35628-43557_3690
ATACAATTAATGCAGCAACATTCATGATCTGATTGGCAATCAGGCAATTTGAAAATTGGTAATAAATATAGGATAATCAT
>Pg-03r170320s1616439:35628-43557_3731
AGGCAATTTGAAAATTGGTAATAAATATAGGATAATCATTGCATTTCTCAATGTAAAATTGTCAATGTCTAAATCAAAAT
>Pg-03r170320s1616439:35628-43557_3772
CATTTCTCAATGTAAAATTGTCAATGTCTAAATCAAAATGAAATTCGATGATACACCATATAATTACATCCAGCATCACT
>Pg-03r170320s1616439:35628-43557_3813
AATTCGATGATACACCATATAATTACATCCAGCATCACTGAAAAAGAAAAGAGTCAGGTCTCTCATAACAAAAGAATATG
>Pg-03r170320s1616439:35628-43557_3854
AAAAGAAAAGAGTCAGGTCTCTCATAACAAAAGAATATGAAGTGAAAAAGAAAGAAATGGAACAAGGCTCATCTTGATTT
>Pg-03r170320s1616439:35628-43557_3895
GTGAAAAAGAAAGAAATGGAACAAGGCTCATCTTGATTTTTTTCTTTTAAATTGTTTTCTGTTATTTTATTTTGTGTTTT
>Pg-03r170320s1616439:35628-43557_3936
TTCTTTTAAATTGTTTTCTGTTATTTTATTTTGTGTTTTTACGAGGATTGGCCCCTATATGGGGGGCATCCCAGAGTACA
>Pg-03r170320s1616439:35628-43557_3977
CGAGGATTGGCCCCTATATGGGGGGCATCCCAGAGTACACCCAAGGACTGAAAGCATCCCATTTCTGCAAGGACCGTCCC
>Pg-03r170320s1616439:35628-43557_4018
CAAGGACTGAAAGCATCCCATTTCTGCAAGGACCGTCCCTAGTGAAGTCCCCAAGTATCAAGGGGATACAAGGGTCAGAA
>Pg-03r170320s1616439:35628-43557_4059
GTGAAGTCCCCAAGTATCAAGGGGATACAAGGGTCAGAACAGGACAATCCCAAAGATGTTCCCAAGTTCAGGGAGCATGG
>Pg-03r170320s1616439:35628-43557_4100
GGACAATCCCAAAGATGTTCCCAAGTTCAGGGAGCATGGGGAGCATTACCATGGAACACTGATCAAAACGCATAGATTTA
>Pg-03r170320s1616439:35628-43557_4141
AGCATTACCATGGAACACTGATCAAAACGCATAGATTTAAAATTTAAATCCCAAAAGGCATGCATAAAGAATGCATTGTG
>Pg-03r170320s1616439:35628-43557_4182
ATTTAAATCCCAAAAGGCATGCATAAAGAATGCATTGTGTATTCCAAATACTTGACCTTTACTTTGCTCAGACAGTTTCA
>Pg-03r170320s1616439:35628-43557_4223
TTCCAAATACTTGACCTTTACTTTGCTCAGACAGTTTCACTATAAAATCTTCAAAGATGAGCATTGCATGTTGTGTACCT
>Pg-03r170320s1616439:35628-43557_4264
ATAAAATCTTCAAAGATGAGCATTGCATGTTGTGTACCTACCCACAACGTCTTTATTATGCAATCAAACATTACATGCAT
>Pg-03r170320s1616439:35628-43557_4305
CCACAACGTCTTTATTATGCAATCAAACATTACATGCATGAGCTATTTTGTAAGGCTTAAGTTCATAATTTTGTAATAAT
>Pg-03r170320s1616439:35628-43557_4346
GCTATTTTGTAAGGCTTAAGTTCATAATTTTGTAATAATGTTTTACTCTTGGGTCTCTAGGGTATGATATTGCAACGATT
>Pg-03r170320s1616439:35628-43557_4387
TTTACTCTTGGGTCTCTAGGGTATGATATTGCAACGATTGTAAAAGGCCACTTTGACGTAATAAAGGCTCACATTATCTT
>Pg-03r170320s1616439:35628-43557_4428
AAAAGGCCACTTTGACGTAATAAAGGCTCACATTATCTTATTAGTAATTTCGACTTTATGTTAGGCCTTCCCTCTCTTTT
>Pg-03r170320s1616439:35628-43557_4469
TAGTAATTTCGACTTTATGTTAGGCCTTCCCTCTCTTTTTGTATAAATAGGAGTTTCCCGCCTCTCTTTTGTAGCATTTC
>Pg-03r170320s1616439:35628-43557_4510
TATAAATAGGAGTTTCCCGCCTCTCTTTTGTAGCATTTCACATGTACAATCATATCAGCAAAGTTTTCATTGGAGAGTTC
>Pg-03r170320s1616439:35628-43557_4551
ATGTACAATCATATCAGCAAAGTTTTCATTGGAGAGTTCCTCCTCAAGAATTTGTAGGTGCAAGTTGCAACCCACTTGGA
>Pg-03r170320s1616439:35628-43557_4592
CCTCAAGAATTTGTAGGTGCAAGTTGCAACCCACTTGGATGTGCAAGGGCCCCTACTATTTTTTGTGCTTTTGGCTTTTC
>Pg-03r170320s1616439:35628-43557_4633
TGCAAGGGCCCCTACTATTTTTTGTGCTTTTGGCTTTTCTGTGTTGTCATTTTGAGTTTTATTGAGTTTTAGTTACTTTT
>Pg-03r170320s1616439:35628-43557_4674
TGTTGTCATTTTGAGTTTTATTGAGTTTTAGTTACTTTTGTAGTTGCAATGGCAATGCCATTTTGGATACACACTGCAAG
>Pg-03r170320s1616439:35628-43557_4715
AGTTGCAATGGCAATGCCATTTTGGATACACACTGCAAGTTGGTATCAAAGCATTGGTTTGAGACTCGAGCAATTTGATG
>Pg-03r170320s1616439:35628-43557_4756
GGTATCAAAGCATTGGTTTGAGACTCGAGCAATTTGATGAGGATGGCAAGAAAGGGAGGTACTTTTGTCATTTTGAGTTT
>Pg-03r170320s1616439:35628-43557_4797
GATGGCAAGAAAGGGAGGTACTTTTGTCATTTTGAGTTTTGTTGTTTCAATTACTTCTATGGTGGCAAAGTACTGAAATT
>Pg-03r170320s1616439:35628-43557_4838
TTGTTTCAATTACTTCTATGGTGGCAAAGTACTGAAATTCCGAATCAAGGCACACTACAAGTTGACATTAGAGTGCTGGT
>Pg-03r170320s1616439:35628-43557_4879
GAATCAAGGCACACTACAAGTTGACATTAGAGTGCTGGTTTGAGACTTGGGCAATCAGTCAAGGGGGCTAGCGAGAAAGA
>Pg-03r170320s1616439:35628-43557_4920
GAGACTTGGGCAATCAGTCAAGGGGGCTAGCGAGAAAGAGAGATGGTTGAGATGGTGATGTTGAAAACCACCATAATGAA
>Pg-03r170320s1616439:35628-43557_4961
GATGGTTGAGATGGTGATGTTGAAAACCACCATAATGAACATGTAACCAAGGGAGATTTGACCAAGAGGTTTGTTGAGAT
>Pg-03r170320s1616439:35628-43557_5002
TGTAACCAAGGGAGATTTGACCAAGAGGTTTGTTGAGATTATGTAGTTAATGTTAACTTGTGGCCACATGCCAACCTATT
>Pg-03r170320s1616439:35628-43557_5043
TGTAGTTAATGTTAACTTGTGGCCACATGCCAACCTATTGTATTGATGGCTTTATTAAGCCTACACATGGGTAACTAACC
>Pg-03r170320s1616439:35628-43557_5084
ATTGATGGCTTTATTAAGCCTACACATGGGTAACTAACCCATTTATTTTACTCTACTTTATTTGGTTATTTTGGCTAAGG
>Pg-03r170320s1616439:35628-43557_5125
TTTATTTTACTCTACTTTATTTGGTTATTTTGGCTAAGGCTGACCTAGATGACCTCTTGGAGCTAGTGCCCCAACCCTAA
>Pg-03r170320s1616439:35628-43557_5166
GACCTAGATGACCTCTTGGAGCTAGTGCCCCAACCCTAAAAGATGTGTATAAATACAACAAACTCCTTTCATTTGTAACC
>Pg-03r170320s1616439:35628-43557_5207
GATGTGTATAAATACAACAAACTCCTTTCATTTGTAACCATTCATTCAAGTTGATTATTGATAAAGGCCTTTGAGCATCT
>Pg-03r170320s1616439:35628-43557_5248
TCATTCAAGTTGATTATTGATAAAGGCCTTTGAGCATCTCTTCTATAGCAAGCTACTCTTCAGTGCATGTGTTTGGGTTA
>Pg-03r170320s1616439:35628-43557_5289
TCTATAGCAAGCTACTCTTCAGTGCATGTGTTTGGGTTATGCAACAATCTTTCTTGGTCATGTTTGACTTCTCTCTCAAG
>Pg-03r170320s1616439:35628-43557_5330
CAACAATCTTTCTTGGTCATGTTTGACTTCTCTCTCAAGAACACATATGCCTCTTGAGCGCTCTATGGTATGGGTTCATC
>Pg-03r170320s1616439:35628-43557_5371
CACATATGCCTCTTGAGCGCTCTATGGTATGGGTTCATCTCTCTTGTGATCAACGATGATGTTGTTATAAATCTGTTGTT
>Pg-03r170320s1616439:35628-43557_5412
TCTTGTGATCAACGATGATGTTGTTATAAATCTGTTGTTTTTACTTGAATGGATTAGGGTTTGTTGAAGCATTCACCTTA
>Pg-03r170320s1616439:35628-43557_5453
TACTTGAATGGATTAGGGTTTGTTGAAGCATTCACCTTAGATCTACTATCTCCTTATGATTGCAACATGGTATCAAAAGC
>Pg-03r170320s1616439:35628-43557_5494
TCTACTATCTCCTTATGATTGCAACATGGTATCAAAAGCTAGTGTGAACTCTTCCTTCTCTATTCAGAATTATTTTAAGG
>Pg-03r170320s1616439:35628-43557_5535
GTGTGAACTCTTCCTTCTCTATTCAGAATTATTTTAAGGTTGTTTCAAGACTGCAAGCTATGGTTTTCAGCAATATTTCA
>Pg-03r170320s1616439:35628-43557_5576
GTTTCAAGACTGCAAGCTATGGTTTTCAGCAATATTTCAGGACAGCAACTCTTCCTTCTCTATCCATCGTTGTTTTAAGG
>Pg-03r170320s1616439:35628-43557_5617
ACAGCAACTCTTCCTTCTCTATCCATCGTTGTTTTAAGGTTGTTTCAAGATTGCAAGCTAGGGTTTTCAACATTGTTTCT
>Pg-03r170320s1616439:35628-43557_5658
GTTTCAAGATTGCAAGCTAGGGTTTTCAACATTGTTTCTGGACAGTGACAGATTTCTAGGTTTTTACCCGCTCCATCACC
>Pg-03r170320s1616439:35628-43557_5699
ACAGTGACAGATTTCTAGGTTTTTACCCGCTCCATCACCAGTGCCCTCCTTTCTTGGCCATTTTTTGGGGATTTTTCAGT
>Pg-03r170320s1616439:35628-43557_5740
TGCCCTCCTTTCTTGGCCATTTTTTGGGGATTTTTCAGTAAAACTAAGGGAAGTCTTTGCAGATTTGTGTCCTTTCTAGG
>Pg-03r170320s1616439:35628-43557_5781
AACTAAGGGAAGTCTTTGCAGATTTGTGTCCTTTCTAGGGAAGCAAACTCTTTTTCCCTCTTTACTTCTGTTTTTTCAGG
>Pg-03r170320s1616439:35628-43557_5822
AGCAAACTCTTTTTCCCTCTTTACTTCTGTTTTTTCAGGACAGCATTGGTATTTGTCTTCCATGGATGGAAAATGGCTTT
>Pg-03r170320s1616439:35628-43557_5863
AGCATTGGTATTTGTCTTCCATGGATGGAAAATGGCTTTTTCCCCATCTTAATGGGGCCAACTATCATATTTGGGCCAAT
>Pg-03r170320s1616439:35628-43557_5904
CCCCATCTTAATGGGGCCAACTATCATATTTGGGCCAATCAAATGCAAGCCCTTCTTCATAGCAAGGGTTTATGGATGTA
>Pg-03r170320s1616439:35628-43557_5945
AATGCAAGCCCTTCTTCATAGCAAGGGTTTATGGATGTATTTGGAGATGGTTATGACCTTGTTTTCTTGAAAAATGATGA
>Pg-03r170320s1616439:35628-43557_5986
TGGAGATGGTTATGACCTTGTTTTCTTGAAAAATGATGAAGTTTTGGGTTGTTTACTCTCTATGTGGAGTTGGATCTTGC
>Pg-03r170320s1616439:35628-43557_6027
TTTTGGGTTGTTTACTCTCTATGTGGAGTTGGATCTTGCTCATCACACCAAGGATAACAAAAGTACAAAGTAGATTTGGG
>Pg-03r170320s1616439:35628-43557_6068
ATCACACCAAGGATAACAAAAGTACAAAGTAGATTTGGGGTGCCTTTCACAACTTATTTGGCGCAGTGGACACTACTCAA
>Pg-03r170320s1616439:35628-43557_6109
GCCTTTCACAACTTATTTGGCGCAGTGGACACTACTCAAGTCAATTGACTTGAAACTAATAAGCTCGCCAACCTCAAAAT
>Pg-03r170320s1616439:35628-43557_6150
CAATTGACTTGAAACTAATAAGCTCGCCAACCTCAAAATGGCAAACTTTGCTAGCGTCGAGTGAAAGATGACATTCTTAC
>Pg-03r170320s1616439:35628-43557_6191
CAAACTTTGCTAGCGTCGAGTGAAAGATGACATTCTTACATCCAGTGGAAAGGGTAAATCAGATTTAGAATATGTAAGTA
>Pg-03r170320s1616439:35628-43557_6232
CCAGTGGAAAGGGTAAATCAGATTTAGAATATGTAAGTATTCTTCTAAATAATCTTTCTCTTGCATCAAAAATTTTTCCA
>Pg-03r170320s1616439:35628-43557_6273
CTTCTAAATAATCTTTCTCTTGCATCAAAAATTTTTCCATCATTTTCTACAACATTCCTCTATTTATCAAGCCACTTGTT
>Pg-03r170320s1616439:35628-43557_6314
ATTTTCTACAACATTCCTCTATTTATCAAGCCACTTGTTTCTTCCTCTTTAGAGGATGTGCTTTCAAACCTTATCCAGCA
>Pg-03r170320s1616439:35628-43557_6355
TTCCTCTTTAGAGGATGTGCTTTCAAACCTTATCCAGCATTAAGTCAACTTGAGGAATTTGGGAGAGCCAGCCCTCATGA
>Pg-03r170320s1616439:35628-43557_6396
AAGTCAACTTGAGGAATTTGGGAGAGCCAGCCCTCATGATCAAAGCCCATTCTAACACTACTTCATCATCATACGAGCAT
>Pg-03r170320s1616439:35628-43557_6437
AAAGCCCATTCTAACACTACTTCATCATCATACGAGCATATGAGTTTATAAGGAAATTCCCAAATCCTCCAAGAAGAAGA
>Pg-03r170320s1616439:35628-43557_6478
GAGTTTATAAGGAAATTCCCAAATCCTCCAAGAAGAAGAGGATGGTGTGCTCTTATTGCCATAAGGAGGGGCATTCCTTC
>Pg-03r170320s1616439:35628-43557_6519
ATGGTGTGCTCTTATTGCCATAAGGAGGGGCATTCCTTCAAAACTTGTCTTTTGCATCTTCAAAAGATTGAAGATATTGC
>Pg-03r170320s1616439:35628-43557_6560
AACTTGTCTTTTGCATCTTCAAAAGATTGAAGATATTGCCAAGAAACAACTAGCAACAATGATCTCTTTGATAAAAAGGT
>Pg-03r170320s1616439:35628-43557_6601
AGAAACAACTAGCAACAATGATCTCTTTGATAAAAAGGTTGGTGCTTCTCACTATACATATCTCCTTATGCACTCTACTT
>Pg-03r170320s1616439:35628-43557_6642
GTGCTTCTCACTATACATATCTCCTTATGCACTCTACTTTGTGATTTTCAACTTCTTCACAAGAATGGATCACAAATTCA
>Pg-03r170320s1616439:35628-43557_6683
TGATTTTCAACTTCTTCACAAGAATGGATCACAAATTCAAGGGCTACTAGGCATATGATGAAACACAAACATCTTCTCTC
>Pg-03r170320s1616439:35628-43557_6724
GGCTACTAGGCATATGATGAAACACAAACATCTTCTCTCTAACTACAGTGATCAACATAAAGGAAAGAAGGTAACCATTG
>Pg-03r170320s1616439:35628-43557_6765
ACTACAGTGATCAACATAAAGGAAAGAAGGTAACCATTGGTGATGACTCGACTTTCCCAATTTCTAGTTGTGGCACTATT
>Pg-03r170320s1616439:35628-43557_6806
GATGACTCGACTTTCCCAATTTCTAGTTGTGGCACTATTGTGTTTGAGAACGCTGAGTTTGGGGATGTTCTCCATGTTCC
>Pg-03r170320s1616439:35628-43557_6847
GTTTGAGAACGCTGAGTTTGGGGATGTTCTCCATGTTCCCAGAGGTCGACCAAATCTTCTGTCTATCTATCGCATCACAC
>Pg-03r170320s1616439:35628-43557_6888
GAGGTCGACCAAATCTTCTGTCTATCTATCGCATCACACATACCAACAAAAAGGTGGAACTTTGGCTAGATATATGGGTT
>Pg-03r170320s1616439:35628-43557_6929
ACCAACAAAAAGGTGGAACTTTGGCTAGATATATGGGTTGTCGAGGATATTAGTGGCAAGTTCAAAGTGGTTGCCTCTAG
>Pg-03r170320s1616439:35628-43557_6970
CGAGGATATTAGTGGCAAGTTCAAAGTGGTTGCCTCTAGATATTGTGATGAATTTAAATGTATGTACAAGTTGGGAAAGA
>Pg-03r170320s1616439:35628-43557_7011
ATTGTGATGAATTTAAATGTATGTACAAGTTGGGAAAGATTTCTTTACCTCCAGCTCTAGAGTCTAAACAAATTCAACAG
>Pg-03r170320s1616439:35628-43557_7052
TCTTTACCTCCAGCTCTAGAGTCTAAACAAATTCAACAGCTAGCAACAATAAACTCTTTGAATAAAAGGTTGGTACTTCT
>Pg-03r170320s1616439:35628-43557_7093
AGCAACAATAAACTCTTTGAATAAAAGGTTGGTACTTCTAACTATGCACATCTCGTTGTGCACTCTACTTTGTGATCTTT
>Pg-03r170320s1616439:35628-43557_7134
CTATGCACATCTCGTTGTGCACTCTACTTTGTGATCTTTAACTTCTTCACAAGAATGGATCATAAATTCAAGGGCTACTA
>Pg-03r170320s1616439:35628-43557_7175
CTTCTTCACAAGAATGGATCATAAATTCAAGGGCTACTAGGCATATGATGAAACACTAACATATTCTCTCTAACTATAGT
>Pg-03r170320s1616439:35628-43557_7216
CATATGATGAAACACTAACATATTCTCTCTAACTATAGTGATCAACATCAAGGAGAGAAGGTAACCATTGGTGATGACTC
>Pg-03r170320s1616439:35628-43557_7257
TCAACATCAAGGAGAGAAGGTAACCATTGGTGATGACTCGACTCTCCCAGTTTCTAGTTGTGGCACTGTTGTGGTTGACA
>Pg-03r170320s1616439:35628-43557_7298
CTCTCCCAGTTTCTAGTTGTGGCACTGTTGTGGTTGACAACACTAAGTTTGGGGATGTTCTCCATGTTCCCAGAAGTCGA
>Pg-03r170320s1616439:35628-43557_7339
ACTAAGTTTGGGGATGTTCTCCATGTTCCCAGAAGTCGACCAAATCTTTTATCTATCTATCGCATCACACATACCAACAA
>Pg-03r170320s1616439:35628-43557_7380
AAATCTTTTATCTATCTATCGCATCACACATACCAACAAAAAGGTGGAACTTTGGCTAGATATATGGGTTGTTAAGGATA
>Pg-03r170320s1616439:35628-43557_7421
AGGTGGAACTTTGGCTAGATATATGGGTTGTTAAGGATATTAGTGACAAGTTCAAAGTGGTTGCCTCTGGATATTGCAAT
>Pg-03r170320s1616439:35628-43557_7462
AGTGACAAGTTCAAAGTGGTTGCCTCTGGATATTGCAATGAATCTAAATGTATGTACAAGTTGGGAAAGAGTTCTTCACC
>Pg-03r170320s1616439:35628-43557_7503
ATCTAAATGTATGTACAAGTTGGGAAAGAGTTCTTCACCTAGGTCGTACCAATTATGGACCCTTATGGACACATGAGTCA
>Pg-03r170320s1616439:35628-43557_7544
GGTCGTACCAATTATGGACCCTTATGGACACATGAGTCATCTTCACCTTATCGATGGTCCTCCACAGATCAACCCTCCTA
>Pg-03r170320s1616439:35628-43557_7585
TTCACCTTATCGATGGTCCTCCACAGATCAACCCTCCTAGTGGTGTTTGCAAGGGATGTGTGATAAAAAAACATCATAAA
>Pg-03r170320s1616439:35628-43557_7626
GGTGTTTGCAAGGGATGTGTGATAAAAAAACATCATAAAGAGTCTTTTCCAAAGGACAAGCAAAGGCGCACTTCCAAGTC
>Pg-03r170320s1616439:35628-43557_7667
GTCTTTTCCAAAGGACAAGCAAAGGCGCACTTCCAAGTCCCTTGAACTAATTCATGGTAACATTTGTTGCCCCATGGCCA
>Pg-03r170320s1616439:35628-43557_7708
TTGAACTAATTCATGGTAACATTTGTTGCCCCATGGCCACCCATGCTCTTGGTGGAGCCAAGTACTTCCTCACCTTTATT
>Pg-03r170320s1616439:35628-43557_7749
CATGCTCTTGGTGGAGCCAAGTACTTCCTCACCTTTATTGATGACTATTCTCCGTTTCTTTGGATCTACACCATTAAATC
>Pg-03r170320s1616439:35628-43557_7790
TGACTATTCTCCGTTTCTTTGGATCTACACCATTAAATCCAATAATGAGGTGTTTGGAAATTTTTGAGAATTTACGTCTC
>Pg-03r170320s1616439:35628-43557_7831
ATAATGAGGTGTTTGGAAATTTTTGAGAATTTACGTCTCTTGCAAAAGTTCAAGGCAATCAAAAGATCAAGTGTCTCTAG
>Pg-03r170320s1616439:35628-43557_7849
ATTTTTGAGAATTTACGTCTCTTGCAAAAGTTCAAGGCAATCAAAAGATCAAGTGTCTCTAGAATGATAAGGGAGTTGAA
>Pg-03r170320s1627564:3793-8185_0
GTCACTGGAAATGGCCGAAACACCTTGGAAACACTACCAGTCATATTGTATGAGTTTCCAGATTTTGAAATGCCGTATGG
>Pg-03r170320s1627564:3793-8185_41
CATATTGTATGAGTTTCCAGATTTTGAAATGCCGTATGGTATGGCCAACGACATTTCCAAGGCGTTTCGTACCCGTTTTG
>Pg-03r170320s1627564:3793-8185_82
TGGCCAACGACATTTCCAAGGCGTTTCGTACCCGTTTTGGCTTTTCCAGGTGTTTTGGGTACTGGGATGTGGCCAAATTA
>Pg-03r170320s1627564:3793-8185_123
TTTTCCAGGTGTTTTGGGTACTGGGATGTGGCCAAATTAGGCGTTTCCTGCAACTTAGTATGGAACCAAATCTCACCCAA
>Pg-03r170320s1627564:3793-8185_164
CGTTTCCTGCAACTTAGTATGGAACCAAATCTCACCCAAATTCTGAAATAGCCTCCTCACAACTCCTCTAGAGAGGATAG
>Pg-03r170320s1627564:3793-8185_205
TCTGAAATAGCCTCCTCACAACTCCTCTAGAGAGGATAGGTCTAGTGCGCTTGAGAGAGAGTGCAAAAGCCAAGCAAAAG
>Pg-03r170320s1627564:3793-8185_246
CTAGTGCGCTTGAGAGAGAGTGCAAAAGCCAAGCAAAAGTGCTGAATACAGAAATATACAAGTGCACATAAGAGAAAGTT
>Pg-03r170320s1627564:3793-8185_287
CTGAATACAGAAATATACAAGTGCACATAAGAGAAAGTTGCCAATCACAAGAGAGAACACCAAAATTTAGTGCCCTTAGG
>Pg-03r170320s1627564:3793-8185_328
CAATCACAAGAGAGAACACCAAAATTTAGTGCCCTTAGGCTTATAACACTGTGTTTCAGATCAAGAAGATCACAAGCTGA
>Pg-03r170320s1627564:3793-8185_369
TATAACACTGTGTTTCAGATCAAGAAGATCACAAGCTGAGATGTACAAATGAGCTCTTTAGTTGCGTATTTATACACAAT
>Pg-03r170320s1627564:3793-8185_410
TGTACAAATGAGCTCTTTAGTTGCGTATTTATACACAATTCAAGTGAGGTGTCCCTTCAAGAGGGGGTTATGGGTCCACA
>Pg-03r170320s1627564:3793-8185_451
AAGTGAGGTGTCCCTTCAAGAGGGGGTTATGGGTCCACAAAACAAGGGCACACATCCCAAGAGGGTTATTGAACCAAAAT
>Pg-03r170320s1627564:3793-8185_492
ACAAGGGCACACATCCCAAGAGGGTTATTGAACCAAAATATCAAGTTTAAGTAGGTCAGCCTTAACCTCACCTAGTAATA
>Pg-03r170320s1627564:3793-8185_533
CAAGTTTAAGTAGGTCAGCCTTAACCTCACCTAGTAATACAATAAAAGAAATAAAAAATGGCCTTATCCATAGTTACAAG
>Pg-03r170320s1627564:3793-8185_574
ATAAAAGAAATAAAAAATGGCCTTATCCATAGTTACAAGTACATAATGATACATATGGATGGGTTGTGGCCGCATGTACA
>Pg-03r170320s1627564:3793-8185_615
CATAATGATACATATGGATGGGTTGTGGCCGCATGTACAGATTACACCAATAGTTCCAACTTTTTTTTGAAAAAAGGACC
>Pg-03r170320s1627564:3793-8185_656
TTACACCAATAGTTCCAACTTTTTTTTGAAAAAAGGACCTTGTTTCACCTTGGAGAGCTCAAGTTCACTGTCAATCCGTT
>Pg-03r170320s1627564:3793-8185_697
GTTTCACCTTGGAGAGCTCAAGTTCACTGTCAATCCGTTTTAGTCAATAAACAGTTGTGGGGAAAAAGAATGTCACTGGA
>Pg-03r170320s1627564:3793-8185_738
AGTCAATAAACAGTTGTGGGGAAAAAGAATGTCACTGGAGTGCAAATGCTGGACCAATTTGTCTCACTAACTTCTAAATA
>Pg-03r170320s1627564:3793-8185_779
GCAAATGCTGGACCAATTTGTCTCACTAACTTCTAAATACATACCATTGCCAGTAGTTTTAAGCATCTGTAAAATTATTT
>Pg-03r170320s1627564:3793-8185_820
TACCATTGCCAGTAGTTTTAAGCATCTGTAAAATTATTTTAAAGCATGCCTTTTCAATCATCAATCTCGGGACTGTCTTG
>Pg-03r170320s1627564:3793-8185_861
AAGCATGCCTTTTCAATCATCAATCTCGGGACTGTCTTGGACTTTTTAAAAGGACATACAAACCTGTTTTTTGTGAATTA
>Pg-03r170320s1627564:3793-8185_902
CTTTTTAAAAGGACATACAAACCTGTTTTTTGTGAATTACTGCTATAACTTTGGTCTATTGTTATTTTCCTAAATGTGCA
>Pg-03r170320s1627564:3793-8185_943
GCTATAACTTTGGTCTATTGTTATTTTCCTAAATGTGCAATGACCTATCTGTCTGCAGGAAGTCAGCCAGTTGCTTTTAG
>Pg-03r170320s1627564:3793-8185_984
GACCTATCTGTCTGCAGGAAGTCAGCCAGTTGCTTTTAGGTGTCAATTGTGGAAAAGTAGTGTCGCCTTTGTCTTTGCCA
>Pg-03r170320s1627564:3793-8185_1025
GTCAATTGTGGAAAAGTAGTGTCGCCTTTGTCTTTGCCAGAGACAGTACTTGCTATATCCAAAGAATCATCTTTTGACTT
>Pg-03r170320s1627564:3793-8185_1066
GACAGTACTTGCTATATCCAAAGAATCATCTTTTGACTTGCAGGTAATTACAAAAGAAGCATTTTTATGATATGTGATTC
>Pg-03r170320s1627564:3793-8185_1107
AGGTAATTACAAAAGAAGCATTTTTATGATATGTGATTCTGCATGAAGTTTTAGCTTCAAAATTTTCTTCTCTGCCTTCT
>Pg-03r170320s1627564:3793-8185_1148
CATGAAGTTTTAGCTTCAAAATTTTCTTCTCTGCCTTCTTGGCACAGTTTAATGAAATGCAACCATTTTTTTCTCTTCTC
>Pg-03r170320s1627564:3793-8185_1189
GCACAGTTTAATGAAATGCAACCATTTTTTTCTCTTCTCTGGTTACATGAAAGGCATACCGTTTCAATGCTGAGTCGGAG
>Pg-03r170320s1627564:3793-8185_1230
GTTACATGAAAGGCATACCGTTTCAATGCTGAGTCGGAGATGATGCGAGCTCCACGCATTGTTCGTGTTGGTCTTATTCA
>Pg-03r170320s1627564:3793-8185_1271
GATGCGAGCTCCACGCATTGTTCGTGTTGGTCTTATTCAAAATTCTATTGTTCTTCCCACAACTGCTCCATTTTCAGAGC
>Pg-03r170320s1627564:3793-8185_1312
ATTCTATTGTTCTTCCCACAACTGCTCCATTTTCAGAGCAGAGGAAAGCCATCATGCAGAAGGTTAAATGTATGATTGAA
>Pg-03r170320s1627564:3793-8185_1353
AGGAAAGCCATCATGCAGAAGGTTAAATGTATGATTGAAGCTGCTGGTGTTGCTGGTGTAAACATTGTCTGTCTACAGGT
>Pg-03r170320s1627564:3793-8185_1394
TGCTGGTGTTGCTGGTGTAAACATTGTCTGTCTACAGGTAAGAGATGAAAAATGGTTTCCAATCTAGCTGTGTGCAAAAT
>Pg-03r170320s1627564:3793-8185_1435
GAGATGAAAAATGGTTTCCAATCTAGCTGTGTGCAAAATTAAGTACTAACTCTGAAACTCTGGGATGCATATCTCAGGAG
>Pg-03r170320s1627564:3793-8185_1476
AGTACTAACTCTGAAACTCTGGGATGCATATCTCAGGAGGCCTGGACCATGCCGTTTGCTTTTTGTACCCGAGAAAAGAG
>Pg-03r170320s1627564:3793-8185_1517
CTGGACCATGCCGTTTGCTTTTTGTACCCGAGAAAAGAGGTGGTGTGAATTTGCAGAAAGTGTGGATGGAGAATCAACTC
>Pg-03r170320s1627564:3793-8185_1558
GGTGTGAATTTGCAGAAAGTGTGGATGGAGAATCAACTCAATTTCTGAAGGAACTGGCACAGAAGTATAACATGGTGATT
>Pg-03r170320s1627564:3793-8185_1599
TTTCTGAAGGAACTGGCACAGAAGTATAACATGGTGATTATCAGTCCTATTTTAGAAAGAGATATGACTCATGGGGAAGT
>Pg-03r170320s1627564:3793-8185_1640
CAGTCCTATTTTAGAAAGAGATATGACTCATGGGGAAGTTATCTGGAACACTGCAATAGTCATAGGGAATCATGGTAACA
>Pg-03r170320s1627564:3793-8185_1681
TCTGGAACACTGCAATAGTCATAGGGAATCATGGTAACATTATCGGTAAACACCGTAAGGTAATAGCACAATTCAGACTC
>Pg-03r170320s1627564:3793-8185_1722
ATCGGTAAACACCGTAAGGTAATAGCACAATTCAGACTCATAAGTCCCAGCATCTTTTTATTGTCTTGGATATATCATAA
>Pg-03r170320s1627564:3793-8185_1763
AAGTCCCAGCATCTTTTTATTGTCTTGGATATATCATAAGTTATAACTGCAAAATTCCTTTATCCAGGCCCTTGCTTCTG
>Pg-03r170320s1627564:3793-8185_1804
TATAACTGCAAAATTCCTTTATCCAGGCCCTTGCTTCTGTGGATGGTGCATGAAGCTACAAAATGATAGCTTTTCGTGTA
>Pg-03r170320s1627564:3793-8185_1845
GATGGTGCATGAAGCTACAAAATGATAGCTTTTCGTGTATAGTTCATCTTTATTTGCTACACCAACACCTTTGTTGGCTT
>Pg-03r170320s1627564:3793-8185_1886
GTTCATCTTTATTTGCTACACCAACACCTTTGTTGGCTTGTCCTTTGCAGAACCACATTCCGAGGGTTGGTGATTTCAAT
>Pg-03r170320s1627564:3793-8185_1927
CCTTTGCAGAACCACATTCCGAGGGTTGGTGATTTCAATGAGAGCACTTACTATATGGAAGGCAACACGGGACATCCTGT
>Pg-03r170320s1627564:3793-8185_1968
GAGCACTTACTATATGGAAGGCAACACGGGACATCCTGTGTTTGAGACTTGCTACGGGAAGATTGGGATCAATATTTGCT
>Pg-03r170320s1627564:3793-8185_2009
TTGAGACTTGCTACGGGAAGATTGGGATCAATATTTGCTATGGAAGACATCACCCTCTAAACTGGTTAGCATTTGGGCTT
>Pg-03r170320s1627564:3793-8185_2050
GGAAGACATCACCCTCTAAACTGGTTAGCATTTGGGCTTAATGGAGCAGAGATTGTGTTCAACCCATCAGCTACTGTTGG
>Pg-03r170320s1627564:3793-8185_2091
TGGAGCAGAGATTGTGTTCAACCCATCAGCTACTGTTGGGGGTCTGAGTGAGCCAATGTGGTCTATAGAGGTGAGTTCTA
>Pg-03r170320s1627564:3793-8185_2132
GTCTGAGTGAGCCAATGTGGTCTATAGAGGTGAGTTCTATTTATGGTTCTGTTTCGTAGAAAATGATTTCAACTGAATTT
>Pg-03r170320s1627564:3793-8185_2173
TATGGTTCTGTTTCGTAGAAAATGATTTCAACTGAATTTAAGATATTTTCATCCACTGGTGGCAGTTTGTCACTGGTCTT
>Pg-03r170320s1627564:3793-8185_2214
GATATTTTCATCCACTGGTGGCAGTTTGTCACTGGTCTTCAAATGTATTTCTGCACCCATTAAATTATCCATGCATTGCT
>Pg-03r170320s1627564:3793-8185_2255
AATGTATTTCTGCACCCATTAAATTATCCATGCATTGCTAAAGTTCCTGCCTACTGTTGACATGAACTACTATGACAAAC
>Pg-03r170320s1627564:3793-8185_2296
AGTTCCTGCCTACTGTTGACATGAACTACTATGACAAACATGAATCATTAATGATGGAAAACTTGGTCTCTGTTAAGCGA
>Pg-03r170320s1627564:3793-8185_2337
GAATCATTAATGATGGAAAACTTGGTCTCTGTTAAGCGATGTGAGGGATTGAAACCATATTAAGTAGGAAAAAATTGGAC
>Pg-03r170320s1627564:3793-8185_2378
TGAGGGATTGAAACCATATTAAGTAGGAAAAAATTGGACTTCTTGTTGTGTAAATCTTGTACTCCAATAATAACAAATCA
>Pg-03r170320s1627564:3793-8185_2419
CTTGTTGTGTAAATCTTGTACTCCAATAATAACAAATCAAACAGCCATTCTGATTTGTGTATGGAAATGTATCTGCAGGC
>Pg-03r170320s1627564:3793-8185_2460
CAGCCATTCTGATTTGTGTATGGAAATGTATCTGCAGGCTCGCAATGCAGCCATTGCAAATACTTTTTTCGTTGGGTCTA
>Pg-03r170320s1627564:3793-8185_2501
GCAATGCAGCCATTGCAAATACTTTTTTCGTTGGGTCTATAAATCGCGTGGGAACTGAAGTGTTTCCTAATCCATTTACA
>Pg-03r170320s1627564:3793-8185_2542
AATCGCGTGGGAACTGAAGTGTTTCCTAATCCATTTACATCAGGTGATGGAAAACCTCAGCATGCAGATTTCGGTCACTT
>Pg-03r170320s1627564:3793-8185_2583
AGGTGATGGAAAACCTCAGCATGCAGATTTCGGTCACTTCTATGGTTCGAGTTACTTTTCAGCTCCAGATGCTTCTTGTA
>Pg-03r170320s1627564:3793-8185_2624
ATGGTTCGAGTTACTTTTCAGCTCCAGATGCTTCTTGTACTCCTAGTCTTTCTCGCTATCAAGATGGCTTGATTATTGCA
>Pg-03r170320s1627564:3793-8185_2665
CCTAGTCTTTCTCGCTATCAAGATGGCTTGATTATTGCAGACATGGATCTCAACCTCTGCAGACAAGTAAATGATAAGTG
>Pg-03r170320s1627564:3793-8185_2706
CATGGATCTCAACCTCTGCAGACAAGTAAATGATAAGTGGGCATTTCGTATGACGGCTCGTTATGATATGTATGCGGAGC
>Pg-03r170320s1627564:3793-8185_2747
CATTTCGTATGACGGCTCGTTATGATATGTATGCGGAGCTATTTGCAAGTTACCTTGACCCACATTTTAAACCGCAAATT
>Pg-03r170320s1627564:3793-8185_2788
TTTGCAAGTTACCTTGACCCACATTTTAAACCGCAAATTATTACAGATCCATTCTTGCAGGAGTGACCTCAATAATATTT
>Pg-03r170320s1627564:3793-8185_2829
TACAGATCCATTCTTGCAGGAGTGACCTCAATAATATTTCTTTATCCAAGGACAGTCTTCTTCATCAGCAAAGAATTTGA
>Pg-03r170320s1627564:3793-8185_2870
TTATCCAAGGACAGTCTTCTTCATCAGCAAAGAATTTGAACCATTTGTGCCTTATAATCCCATTGCAAATGGTAAACTTT
>Pg-03r170320s1627564:3793-8185_2911
CATTTGTGCCTTATAATCCCATTGCAAATGGTAAACTTTCAAACAAGCTCCAAATTGATAGTGCTGTAAAGTTAAAACTT
>Pg-03r170320s1627564:3793-8185_2952
AACAAGCTCCAAATTGATAGTGCTGTAAAGTTAAAACTTAGCAGCATACAGTAGATAGATATAGATGAAAACCAGATAGT
>Pg-03r170320s1627564:3793-8185_2993
CAGCATACAGTAGATAGATATAGATGAAAACCAGATAGTTTCAACTTTCAATCACTGCATTTTCTTATATGAAAATGATC
>Pg-03r170320s1627564:3793-8185_3034
CAACTTTCAATCACTGCATTTTCTTATATGAAAATGATCTCGATACATTTTTTCTTAGACATGTATACTAGTGTCTTTAA
>Pg-03r170320s1627564:3793-8185_3075
GATACATTTTTTCTTAGACATGTATACTAGTGTCTTTAATTAGTGGTGAGGACTTTGGAAGGAAAAAGAGAATAATGGTC
>Pg-03r170320s1627564:3793-8185_3116
AGTGGTGAGGACTTTGGAAGGAAAAAGAGAATAATGGTCACTTTAGGTGGCTTTATGTGATGTAAAAGGATCCAAGTAAT
>Pg-03r170320s1627564:3793-8185_3157
TTTAGGTGGCTTTATGTGATGTAAAAGGATCCAAGTAATGAATTTATGAAAGAAGACATTGACAGCCAAGCAAGGGATGC
>Pg-03r170320s1627564:3793-8185_3198
ATTTATGAAAGAAGACATTGACAGCCAAGCAAGGGATGCCTTCTCAAGCTAGTATTGGAAAAAATAATGTAAGAATATGT
>Pg-03r170320s1627564:3793-8185_3239
TCTCAAGCTAGTATTGGAAAAAATAATGTAAGAATATGTGTTTCATCTCTCATTTTATCCGCATGTTGGAATGCATCTAT
>Pg-03r170320s1627564:3793-8185_3280
TTCATCTCTCATTTTATCCGCATGTTGGAATGCATCTATTGAGTGACCTAAGAAAATAGGGTGTGGAGAATGAGGAATAT
>Pg-03r170320s1627564:3793-8185_3321
AGTGACCTAAGAAAATAGGGTGTGGAGAATGAGGAATATTTTCTATAAGGAGCAATTTTCTGAAAACATGAGAATATCTT
>Pg-03r170320s1627564:3793-8185_3362
TCTATAAGGAGCAATTTTCTGAAAACATGAGAATATCTTCTTAATAGTGATAAACTTCCTATGGAAACACAAAATTACTG
>Pg-03r170320s1627564:3793-8185_3403
TAATAGTGATAAACTTCCTATGGAAACACAAAATTACTGAATAAGAAGCATTTTTCTGAGAACATGAGAATTTCTTCTTT
>Pg-03r170320s1627564:3793-8185_3444
TAAGAAGCATTTTTCTGAGAACATGAGAATTTCTTCTTTATATAGATAGATTCCCAATGGAAACAAAACAGTAACAAATT
>Pg-03r170320s1627564:3793-8185_3485
ATAGATAGATTCCCAATGGAAACAAAACAGTAACAAATTGCAGCTTTTCACCTTGTGACCTTTACTGCCTCTAAATGTTG
>Pg-03r170320s1627564:3793-8185_3526
AGCTTTTCACCTTGTGACCTTTACTGCCTCTAAATGTTGAATGCGGTGCAATTCAAAATTTCAAATTTTATTAATCCTAT
>Pg-03r170320s1627564:3793-8185_3567
TGCGGTGCAATTCAAAATTTCAAATTTTATTAATCCTATTCGAGTTTCTCTGTTATGATAATTGAAAATTCTTTTGGCTT
>Pg-03r170320s1627564:3793-8185_3608
GAGTTTCTCTGTTATGATAATTGAAAATTCTTTTGGCTTTGCTCAAAAGTGTGAAGCAAGTCCAATTTTGTTCCACTTCA
>Pg-03r170320s1627564:3793-8185_3649
CTCAAAAGTGTGAAGCAAGTCCAATTTTGTTCCACTTCAGGCATCAGGCCTCTGAAAAATATTAGCCAAAATTTCCAATA
>Pg-03r170320s1627564:3793-8185_3690
CATCAGGCCTCTGAAAAATATTAGCCAAAATTTCCAATATTTTATCTTTGCCGATATCCCCAACTAGATGATATGAGAAT
>Pg-03r170320s1627564:3793-8185_3731
TTATCTTTGCCGATATCCCCAACTAGATGATATGAGAATAAAGATCAGCATATATGTATAAAAGAGTTACAAAATTTGTT
>Pg-03r170320s1627564:3793-8185_3772
AGATCAGCATATATGTATAAAAGAGTTACAAAATTTGTTTCTGGAAAACTTTTTGAGCAGTGAGCACCAATACTTTACTG
>Pg-03r170320s1627564:3793-8185_3813
TGGAAAACTTTTTGAGCAGTGAGCACCAATACTTTACTGTTAGAAAATAAATTGTACAGTATGCATTTGATTGGCGTAGA
>Pg-03r170320s1627564:3793-8185_3854
AGAAAATAAATTGTACAGTATGCATTTGATTGGCGTAGAGGATTTTCATTGCTGCACAGGAAGGAAGATTGTGGCAAACA
>Pg-03r170320s1627564:3793-8185_3895
ATTTTCATTGCTGCACAGGAAGGAAGATTGTGGCAAACACAGTGAAAAGTTAACGTTTTTAGGCTTTTGCATCTCCGGAA
>Pg-03r170320s1627564:3793-8185_3936
GTGAAAAGTTAACGTTTTTAGGCTTTTGCATCTCCGGAATCTCCTGAACTTGCATAATGTTCAAATTGTAAAAGAATATG
>Pg-03r170320s1627564:3793-8185_3977
TCCTGAACTTGCATAATGTTCAAATTGTAAAAGAATATGGTCATTTTTCTGCTTATTGGTAGTTTTATCATTTTTACTAT
>Pg-03r170320s1627564:3793-8185_4018
CATTTTTCTGCTTATTGGTAGTTTTATCATTTTTACTATGATTTAATTTTTTATTTTATTCTTTAGACAACAATTTAGCG
>Pg-03r170320s1627564:3793-8185_4059
TTTAATTTTTTATTTTATTCTTTAGACAACAATTTAGCGATATATAGTATTATGGCTGATGCATTCAATCTTTGAGAGAC
>Pg-03r170320s1627564:3793-8185_4100
ATATAGTATTATGGCTGATGCATTCAATCTTTGAGAGACAGGTAGTATGGTTGGAGACATTTCCATTTATCATTGGTTCT
>Pg-03r170320s1627564:3793-8185_4141
GTAGTATGGTTGGAGACATTTCCATTTATCATTGGTTCTATTTGATTACATTAGTTTGTAGTAAATTGCAAAGCTTCAAC
>Pg-03r170320s1627564:3793-8185_4182
TTGATTACATTAGTTTGTAGTAAATTGCAAAGCTTCAACAACATAACCTGGCTTTCTCTGCATGGTCTTCTGGAAAGGCG
>Pg-03r170320s1627564:3793-8185_4223
CATAACCTGGCTTTCTCTGCATGGTCTTCTGGAAAGGCGAATGAACTTTGTATTTTTGTTGGAAGTGTTCTGATATCTGT
>Pg-03r170320s1627564:3793-8185_4264
TGAACTTTGTATTTTTGTTGGAAGTGTTCTGATATCTGTAAGCAGAGAATTCCAAACTGAATTCCAGCAAGCAGGACAAA
>Pg-03r170320s1627564:3793-8185_4305
GCAGAGAATTCCAAACTGAATTCCAGCAAGCAGGACAAATCAAACTTGAAGTTGGAAGAAGGAAATGAATCTCATTTATT
>Pg-03r170320s1627564:3793-8185_4312
ATTCCAAACTGAATTCCAGCAAGCAGGACAAATCAAACTTGAAGTTGGAAGAAGGAAATGAATCTCATTTATTTAAGATT
>Pg-03r170320s1632407:477150-489561_0
TATTTGGCCTACTCAAACTTTGGTTCATAAGATACATGGATATTCATGCATATCTTTTAATTCCTATGGCTACTATTGTA
>Pg-03r170320s1632407:477150-489561_41
ATTCATGCATATCTTTTAATTCCTATGGCTACTATTGTAACTATTGGTATGTTGGTTACATATATCAATACTTTGGGTAA
>Pg-03r170320s1632407:477150-489561_82
TATTGGTATGTTGGTTACATATATCAATACTTTGGGTAAGCTATGGACATCGGTGATTACATTGGCACATAATTGAGTTT
>Pg-03r170320s1632407:477150-489561_123
TATGGACATCGGTGATTACATTGGCACATAATTGAGTTTGATTCGATTGTTGGTAGATTAAAAACTTTGATATAACGTTC
>Pg-03r170320s1632407:477150-489561_164
TTCGATTGTTGGTAGATTAAAAACTTTGATATAACGTTCATTGCACATGCACTTACTATTGTTCATTGGTCAAACCAATT
>Pg-03r170320s1632407:477150-489561_205
TGCACATGCACTTACTATTGTTCATTGGTCAAACCAATTGATGTAATTAATGAGTTGTGTTACAGGGGATGTTACAGCTG
>Pg-03r170320s1632407:477150-489561_246
TGTAATTAATGAGTTGTGTTACAGGGGATGTTACAGCTGTAAACACCAGCCTCCTTACCAGGATTTTAGCTATTCCTCAC
>Pg-03r170320s1632407:477150-489561_287
AACACCAGCCTCCTTACCAGGATTTTAGCTATTCCTCACTTGCCACGCTCATGCTCGCTAATGTGATGGTTTCCTTAGAT
>Pg-03r170320s1632407:477150-489561_328
GCCACGCTCATGCTCGCTAATGTGATGGTTTCCTTAGATTCGCAAATCATACAAAGGTTAACTTTGGTCTTTTTGTTATA
>Pg-03r170320s1632407:477150-489561_369
GCAAATCATACAAAGGTTAACTTTGGTCTTTTTGTTATATGGTTTAACGTTTTCAGAGCTAGATTTGATGCATGAAGAGG
>Pg-03r170320s1632407:477150-489561_410
GTTTAACGTTTTCAGAGCTAGATTTGATGCATGAAGAGGAAGAAATTAAGATCTGGATACCTCTATGACCTTTGAAAGTT
>Pg-03r170320s1632407:477150-489561_451
GAAATTAAGATCTGGATACCTCTATGACCTTTGAAAGTTTCTGGCATTTCTAAGGTTTCCTATCGATACTTTTAATGTTG
>Pg-03r170320s1632407:477150-489561_492
TGGCATTTCTAAGGTTTCCTATCGATACTTTTAATGTTGTTTGGAGAACTGTGCGAGTTTAGAGACTGGATTTGAAAAAT
>Pg-03r170320s1632407:477150-489561_533
TGGAGAACTGTGCGAGTTTAGAGACTGGATTTGAAAAATTCATGTAATAAGTCAGCCTGGATATAAACTCAAAAAAGATT
>Pg-03r170320s1632407:477150-489561_574
ATGTAATAAGTCAGCCTGGATATAAACTCAAAAAAGATTTGCAATCGGATTGAGAGGTCATGGTTTCCCTGGACGACCTT
>Pg-03r170320s1632407:477150-489561_615
CAATCGGATTGAGAGGTCATGGTTTCCCTGGACGACCTTGAAGGCATAGACAGATCGAATTCTCCTATGCAAACCATGTA
>Pg-03r170320s1632407:477150-489561_656
AGGCATAGACAGATCGAATTCTCCTATGCAAACCATGTATACTTTGCTATCTAGGTGATAAAAATACAGTGGGAATGCAA
>Pg-03r170320s1632407:477150-489561_697
CTTTGCTATCTAGGTGATAAAAATACAGTGGGAATGCAATGATTATGCAATTATCCTCGACCTCCAACCATGAATCGAAC
>Pg-03r170320s1632407:477150-489561_738
ATTATGCAATTATCCTCGACCTCCAACCATGAATCGAACAACACGCAGATCGCGCCAGGTTTTCAGATTTGGGGGTTGAT
>Pg-03r170320s1632407:477150-489561_779
CACGCAGATCGCGCCAGGTTTTCAGATTTGGGGGTTGATCGTATAGATGTTGCTGAGGGTTCCCTCAAGTCACGGTTGAA
>Pg-03r170320s1632407:477150-489561_820
TATAGATGTTGCTGAGGGTTCCCTCAAGTCACGGTTGAAATGAGGCATTGTCAATGATTTTGTGGCCTGAAGAAATAAAA
>Pg-03r170320s1632407:477150-489561_861
GAGGCATTGTCAATGATTTTGTGGCCTGAAGAAATAAAACACAATTTAACTACATGCGTGATAATGCAGAGAATAAGAGC
>Pg-03r170320s1632407:477150-489561_902
CAATTTAACTACATGCGTGATAATGCAGAGAATAAGAGCTTAAAGCGTATTGGCACAGATTACATTTACTCGCTGCAAAT
>Pg-03r170320s1632407:477150-489561_943
AAAGCGTATTGGCACAGATTACATTTACTCGCTGCAAATCCATTGGACTGATCTTTATGTGCCTCTATGATAAAATGGTG
>Pg-03r170320s1632407:477150-489561_984
ATTGGACTGATCTTTATGTGCCTCTATGATAAAATGGTGGAGGAGGGTGTTCAGCCTACGGAGGCCACTTATGGTATGCT
>Pg-03r170320s1632407:477150-489561_1025
GGAGGGTGTTCAGCCTACGGAGGCCACTTATGGTATGCTCATGATCCTTTATCAAAAGGCAGGTAATCTTCATGAAGCTG
>Pg-03r170320s1632407:477150-489561_1066
TGATCCTTTATCAAAAGGCAGGTAATCTTCATGAAGCTGAATTTACTTTTGAGCACATGAGGAGCAGTGGTATACCTTGC
>Pg-03r170320s1632407:477150-489561_1107
TTTACTTTTGAGCACATGAGGAGCAGTGGTATACCTTGCTGTGGAGCTTATTATGCAATGATTACTATTTATAGCCGTTT
>Pg-03r170320s1632407:477150-489561_1148
TGGAGCTTATTATGCAATGATTACTATTTATAGCCGTTTAAATTTGTATGAAAAAGCAGAAGTTGTCATTGATTTGGTGA
>Pg-03r170320s1632407:477150-489561_1189
ATTTGTATGAAAAAGCAGAAGTTGTCATTGATTTGGTGAATGAGAAGCAGGTGTCTCCTAATCAGGAAAATTGGCTTGTT
>Pg-03r170320s1632407:477150-489561_1230
GAGAAGCAGGTGTCTCCTAATCAGGAAAATTGGCTTGTTCAACTCAACACCTATAGCCAGCAGGGAAAGTTACTGGCAGC
>Pg-03r170320s1632407:477150-489561_1271
ACTCAACACCTATAGCCAGCAGGGAAAGTTACTGGCAGCTGAAAAGGTGATGCATCTAATGGAGGAGTCAGGACTGCCTC
>Pg-03r170320s1632407:477150-489561_1312
AAAAGGTGATGCATCTAATGGAGGAGTCAGGACTGCCTCCCGATATCATTTCTTTTAACAGTTTGATCACAGGATACTGG
>Pg-03r170320s1632407:477150-489561_1353
GATATCATTTCTTTTAACAGTTTGATCACAGGATACTGGAAGGTGGGCTTGTTGAAACAGGCTATGAGTTTATTCCAAAA
>Pg-03r170320s1632407:477150-489561_1394
GGTGGGCTTGTTGAAACAGGCTATGAGTTTATTCCAAAACCTCCAAAATGTAGGATTGAATCCAGACGAAACAACATACA
>Pg-03r170320s1632407:477150-489561_1435
TCCAAAATGTAGGATTGAATCCAGACGAAACAACATACAGGTCTATGATAGAAGGCTATGGAAAAGCTGGCAGATTGAAG
>Pg-03r170320s1632407:477150-489561_1476
TCTATGATAGAAGGCTATGGAAAAGCTGGCAGATTGAAGGAACCATTATGGTACTACAATGAAATGACGACTAATGGATT
>Pg-03r170320s1632407:477150-489561_1517
ACCATTATGGTACTACAATGAAATGACGACTAATGGATTTCATCTCAGCTCTCTAAATTTAAAAACTATTATCAATTTGC
>Pg-03r170320s1632407:477150-489561_1558
ATCTCAGCTCTCTAAATTTAAAAACTATTATCAATTTGCTTGCAAAATTCAATGATGAGGATGGAGCTGTGAAGATTTTG
>Pg-03r170320s1632407:477150-489561_1599
GCAAAATTCAATGATGAGGATGGAGCTGTGAAGATTTTGTCAGATATGATAGGTATGGGCTATGAATATGCCTCAATCAT
>Pg-03r170320s1632407:477150-489561_1640
AGATATGATAGGTATGGGCTATGAATATGCCTCAATCATTCAGATCCTTGTCCAGGCTTATGAAAGGGCTGATAGGTTCA
>Pg-03r170320s1632407:477150-489561_1681
AGATCCTTGTCCAGGCTTATGAAAGGGCTGATAGGTTCAACAAAGTTCCGTCAATTCTGAAAGCATCTCTTCATGAAAGA
>Pg-03r170320s1632407:477150-489561_1722
AAAGTTCCGTCAATTCTGAAAGCATCTCTTCATGAAAGAGGGAAACTTGATGAGACAGCCTTTGCAATCCTGGTCCTGGC
>Pg-03r170320s1632407:477150-489561_1763
GAAACTTGATGAGACAGCCTTTGCAATCCTGGTCCTGGCATATGCACGGAATGACATGTTAGCTGAGGCGTTGTAGTTTC
>Pg-03r170320s1632407:477150-489561_1804
ATGCACGGAATGACATGTTAGCTGAGGCGTTGTAGTTTCTTCAAGAAATACCTGGGGTAGATACTACCATTAATGATAGT
>Pg-03r170320s1632407:477150-489561_1845
CAAGAAATACCTGGGGTAGATACTACCATTAATGATAGTTTGTATCATGTTTTGATATGTTCCTTCAAAGAGGCAGGAAA
>Pg-03r170320s1632407:477150-489561_1886
GTATCATGTTTTGATATGTTCCTTCAAAGAGGCAGGAAATTGCGAGGGTGCAACAAAAATTTTCTCAAAAATGGCCAAGG
>Pg-03r170320s1632407:477150-489561_1927
GCGAGGGTGCAACAAAAATTTTCTCAAAAATGGCCAAGGGTTCTGTTGATTCCAACTTGCAGATCACTTGCACCATGATA
>Pg-03r170320s1632407:477150-489561_1968
TCTGTTGATTCCAACTTGCAGATCACTTGCACCATGATAGATGCTTATAGTACAATGGGATTATTTGCAAAAGCACAGGA
>Pg-03r170320s1632407:477150-489561_2009
TGCTTATAGTACAATGGGATTATTTGCAAAAGCACAGGATCTGTATTTGCAGTTAATAGTGTTAAAGTAATAAGTGAGGT
>Pg-03r170320s1632407:477150-489561_2050
TGTATTTGCAGTTAATAGTGTTAAAGTAATAAGTGAGGTTGTAGATGTGAAATTGGGTAATATGTTTGAGGTTTCAGAAA
>Pg-03r170320s1632407:477150-489561_2091
TAGATGTGAAATTGGGTAATATGTTTGAGGTTTCAGAAACATCAATATCTCTGCCATCCATTCAGCCTAATGTTGAACCA
>Pg-03r170320s1632407:477150-489561_2132
TCAATATCTCTGCCATCCATTCAGCCTAATGTTGAACCAGATCCATGTTTCAGAGATATTACATTGCAAAACATTGAATC
>Pg-03r170320s1632407:477150-489561_2173
TCCATGTTTCAGAGATATTACATTGCAAAACATTGAATCAGAAAAAATAATGAAAAAGTAAGCCTCAAGAAATATTCTCT
>Pg-03r170320s1632407:477150-489561_2214
AAAAAATAATGAAAAAGTAAGCCTCAAGAAATATTCTCTTGAAAATATACATAGAAGCAGTGCTAGTGAAAGCCAGGCAG
>Pg-03r170320s1632407:477150-489561_2255
AAAATATACATAGAAGCAGTGCTAGTGAAAGCCAGGCAGACTTGCAAGATTTTGCCCATAATAAGTTGAAGGAATTGGAA
>Pg-03r170320s1632407:477150-489561_2296
TTGCAAGATTTTGCCCATAATAAGTTGAAGGAATTGGAAGATGAGCTTGTTATGAAGCTCAAATCTGCCATAAAACAAGC
>Pg-03r170320s1632407:477150-489561_2337
TGAGCTTGTTATGAAGCTCAAATCTGCCATAAAACAAGCAGGGGTATCTAAAGATGAGTACTCCTTGACAGTGAATCTTA
>Pg-03r170320s1632407:477150-489561_2378
GGGTATCTAAAGATGAGTACTCCTTGACAGTGAATCTTAGAAGGCTTTACCAACTGCAGTTATCAAAGTTTGTGTCCAGT
>Pg-03r170320s1632407:477150-489561_2419
AGGCTTTACCAACTGCAGTTATCAAAGTTTGTGTCCAGTGAAACTCTGTTCTCAGACATGTTTGGTCTTATAAAAAAAAT
>Pg-03r170320s1632407:477150-489561_2460
AACTCTGTTCTCAGACATGTTTGGTCTTATAAAAAAAATTCAGCAAATTGGATGATAAGGTGATCCGTCTTGTTCTTTTG
>Pg-03r170320s1632407:477150-489561_2501
AGCAAATTGGATGATAAGGTGATCCGTCTTGTTCTTTTGAACATGTATCTGCATATTGGTTGGAGTTTAAGATCAATTGA
>Pg-03r170320s1632407:477150-489561_2542
CATGTATCTGCATATTGGTTGGAGTTTAAGATCAATTGATAGCGAAAATCCTTCTGAAGCAGAATGATGACCAAGTTCTT
>Pg-03r170320s1632407:477150-489561_2583
GCGAAAATCCTTCTGAAGCAGAATGATGACCAAGTTCTTGAGAAGGAAGAGGAAGAGGATGGGTTGCTATCACTTATGGA
>Pg-03r170320s1632407:477150-489561_2624
GAAGGAAGAGGAAGAGGATGGGTTGCTATCACTTATGGAAATGGATATCGAAGGCCAAGTTTTGATGTTATGTAGACAAC
>Pg-03r170320s1632407:477150-489561_2665
TGGATATCGAAGGCCAAGTTTTGATGTTATGTAGACAACTTCTTCCTAGTATTAATGTGGCTAGTCATTCAGTATTATCA
>Pg-03r170320s1632407:477150-489561_2706
CTTCCTAGTATTAATGTGGCTAGTCATTCAGTATTATCAAACGATGAGAGGATAGTTTTGGGTGATGAGAAGGTTTTATC
>Pg-03r170320s1632407:477150-489561_2747
CGATGAGAGGATAGTTTTGGGTGATGAGAAGGTTTTATCTTACAATTCGGATCTTTTGCAATTAAGGAAGGCATATAAAA
>Pg-03r170320s1632407:477150-489561_2788
ACAATTCGGATCTTTTGCAATTAAGGAAGGCATATAAAAATGGATCTCTGGACATGAAGATTAAAACAGAGTATCCAAAT
>Pg-03r170320s1632407:477150-489561_2829
GGATCTCTGGACATGAAGATTAAAACAGAGTATCCAAATGCAAGAGAACTTAAATCCCATCTTTCTAGTGGCTCTATTGT
>Pg-03r170320s1632407:477150-489561_2870
AAGAGAACTTAAATCCCATCTTTCTAGTGGCTCTATTGTCAGATCTCTGCTTAATATAAATAGCAGAGGCAGGCTTGCAG
>Pg-03r170320s1632407:477150-489561_2911
GATCTCTGCTTAATATAAATAGCAGAGGCAGGCTTGCAGCAGGAGAAGGTGACAAAGTAACAATCTTTGATGTGAAGCAA
>Pg-03r170320s1632407:477150-489561_2952
GGAGAAGGTGACAAAGTAACAATCTTTGATGTGAAGCAACTTATTTGACAACCAACTGTTGCACCTGTGACATCAGACAA
>Pg-03r170320s1632407:477150-489561_2993
TATTTGACAACCAACTGTTGCACCTGTGACATCAGACAAGACTAATGAATTTCCACTGCAACATGATTAGTTATAGATCA
>Pg-03r170320s1632407:477150-489561_3034
CTAATGAATTTCCACTGCAACATGATTAGTTATAGATCAAGGGCTTTTTCAAGAATACCAACAGGAGGAAACAAAGACAG
>Pg-03r170320s1632407:477150-489561_3075
GGCTTTTTCAAGAATACCAACAGGAGGAAACAAAGACAGCAGCGAGTACATTACAAAGGAGGAATTAGAGCAAGCACTGA
>Pg-03r170320s1632407:477150-489561_3116
GCGAGTACATTACAAAGGAGGAATTAGAGCAAGCACTGATAAACATGAGAAATGTAGTGAAAAACCATGGAATTTGGCAA
>Pg-03r170320s1632407:477150-489561_3157
AACATGAGAAATGTAGTGAAAAACCATGGAATTTGGCAAATCTCAAGAAGCCTATCTCAAGGGCCATTCAATATTTTCTG
>Pg-03r170320s1632407:477150-489561_3198
CTCAAGAAGCCTATCTCAAGGGCCATTCAATATTTTCTGATAACCATTTTTTTTGCCAATGCTGAAGCTATTTTAATTCC
>Pg-03r170320s1632407:477150-489561_3239
AACCATTTTTTTTGCCAATGCTGAAGCTATTTTAATTCCCTACATTAAATTCTAGATAGATTTTGTATTTAAGTTGCAAA
>Pg-03r170320s1632407:477150-489561_3280
ACATTAAATTCTAGATAGATTTTGTATTTAAGTTGCAAAGATTCATTTGATATTTGTTTTGATTGACATAGATTAAATTT
>Pg-03r170320s1632407:477150-489561_3321
TTCATTTGATATTTGTTTTGATTGACATAGATTAAATTTGGGTTTTGTTTCTTCTAATTTAGCATGGCAGTTTTGGTTTG
>Pg-03r170320s1632407:477150-489561_3362
GTTTTGTTTCTTCTAATTTAGCATGGCAGTTTTGGTTTGTTTTGATTTAAATATTTTGTTTTGTTTTAATTAGTAATCAA
>Pg-03r170320s1632407:477150-489561_3403
TTGATTTAAATATTTTGTTTTGTTTTAATTAGTAATCAAATATTTATTTGAATATATTTTTTTTAGTTTTAATTGACTTA
>Pg-03r170320s1632407:477150-489561_3444
ATTTATTTGAATATATTTTTTTTAGTTTTAATTGACTTAAAACATGTCTGTTCTCAAATTAGACCAGCTACAGAATCAGC
>Pg-03r170320s1632407:477150-489561_3485
ACATGTCTGTTCTCAAATTAGACCAGCTACAGAATCAGCTGATTCTGTAGCTAGTCTACAAGAGCAGATTTTTACCATTT
>Pg-03r170320s1632407:477150-489561_3526
ATTCTGTAGCTAGTCTACAAGAGCAGATTTTTACCATTTTTTTTTTAATAAAATATCCATTTAACTTGATTTTCTTTTGT
>Pg-03r170320s1632407:477150-489561_3567
TTTTTAATAAAATATCCATTTAACTTGATTTTCTTTTGTCCATTACAGGTCAATTCGAATTTGCAATTGAATGGGGAGCA
>Pg-03r170320s1632407:477150-489561_3608
ATTACAGGTCAATTCGAATTTGCAATTGAATGGGGAGCAGTTGGAAGATATCTTAAGGATTTCAATTGCATTTTTAGTTA
>Pg-03r170320s1632407:477150-489561_3649
TGGAAGATATCTTAAGGATTTCAATTGCATTTTTAGTTACTTAGTTTAAGGGATTTTGGCATTATTCCCAGATTGTGTGA
>Pg-03r170320s1632407:477150-489561_3690
TAGTTTAAGGGATTTTGGCATTATTCCCAGATTGTGTGAACTTATTTGGTATTATCCACAATGATGCTTTACCTTGTGAG
>Pg-03r170320s1632407:477150-489561_3731
TTATTTGGTATTATCCACAATGATGCTTTACCTTGTGAGAAACCTATTTAAACTTATGATTTTGTAATAATGGATCATCC
>Pg-03r170320s1632407:477150-489561_3772
ACCTATTTAAACTTATGATTTTGTAATAATGGATCATCCTCAGTTGGGGAGAACAAGGATATGTAATGTTGATTCAAACT
>Pg-03r170320s1632407:477150-489561_3813
AGTTGGGGAGAACAAGGATATGTAATGTTGATTCAAACTGGAGCAGAATTGATGCGTTGTTATAGCTTTTGCTTTTCAAT
>Pg-03r170320s1632407:477150-489561_3854
AGCAGAATTGATGCGTTGTTATAGCTTTTGCTTTTCAATATATCGACACTTTGTTCCAAGTTTTGTATATCATTTTGTTT
>Pg-03r170320s1632407:477150-489561_3895
ATCGACACTTTGTTCCAAGTTTTGTATATCATTTTGTTTCTGGTTTAGTATTACTTTGCTATCTAAATCAAATTCAAGTG
>Pg-03r170320s1632407:477150-489561_3936
GGTTTAGTATTACTTTGCTATCTAAATCAAATTCAAGTGATATAATTTCTTATTATTATGCATACCTTGTTACTTCCAAT
>Pg-03r170320s1632407:477150-489561_3977
ATAATTTCTTATTATTATGCATACCTTGTTACTTCCAATTTAATAAAAGACATAACAGTTAAGGATTCAGTTTATGGATG
>Pg-03r170320s1632407:477150-489561_4018
AATAAAAGACATAACAGTTAAGGATTCAGTTTATGGATGATAGCTTTGTCTTCTTTATGAATTGAATTATCATATATAAG
>Pg-03r170320s1632407:477150-489561_4059
AGCTTTGTCTTCTTTATGAATTGAATTATCATATATAAGCTGGCTGCATAATAGGTTTTCCTTTTGCAGAAGTTTGTAAT
>Pg-03r170320s1632407:477150-489561_4100
GGCTGCATAATAGGTTTTCCTTTTGCAGAAGTTTGTAATCATAAATTGTTATGATTTCTTTTATGTCTTGTTTGTCCTGT
>Pg-03r170320s1632407:477150-489561_4141
TAAATTGTTATGATTTCTTTTATGTCTTGTTTGTCCTGTAACTTACTTCAGGAAGCATCATAGTTGATCCTTTGCGAGAA
>Pg-03r170320s1632407:477150-489561_4181
ACTTACTTCAGGAAGCATCATAGTTGATCCTTTGCGAGAAGCTTAAGGGCTAAATGGTGTGAATTTCTTCCTCCAACCAG
>Pg-03r170320s1632407:477150-489561_7776
TCAAATGAACGATGCCTTTATTCTTTGTGCCTTTTCGCACGCTTGTCTTCGCTAAGTCTTCACAATTGTAAGCATGAAAA
>Pg-03r170320s1632407:477150-489561_7817
CTTGTCTTCGCTAAGTCTTCACAATTGTAAGCATGAAAATTTCTCCTTTCGAGGTCACATTTCGATCACTACCTAAACTG
>Pg-03r170320s1632407:477150-489561_7858
TCTCCTTTCGAGGTCACATTTCGATCACTACCTAAACTGCCAATACCTTTGTGTCATTATGCATATTGCACTTATCTTCT
>Pg-03r170320s1632407:477150-489561_7899
AATACCTTTGTGTCATTATGCATATTGCACTTATCTTCTTGTTGATTTTTACATGATCGGCAATATCCTTTGTTTGGTTT
>Pg-03r170320s1632407:477150-489561_7940
TTGATTTTTACATGATCGGCAATATCCTTTGTTTGGTTTTCATACTTCGATGGACTATATAACTCAGTTTTATTGAAGAC
>Pg-03r170320s1632407:477150-489561_7981
ATACTTCGATGGACTATATAACTCAGTTTTATTGAAGACATTTAGCCTTCGGACTTGCATCTTATGACTTGCCTAAAACA
>Pg-03r170320s1632407:477150-489561_8022
TTAGCCTTCGGACTTGCATCTTATGACTTGCCTAAAACATTGATTCATTGAATTGCGTCAAGGTCATGATTTGTCTTTTG
>Pg-03r170320s1632407:477150-489561_8063
GATTCATTGAATTGCGTCAAGGTCATGATTTGTCTTTTGTGATCCTTATTGTTGATCCTTATCATAGCTCTTGGCATATC
>Pg-03r170320s1632407:477150-489561_8104
ATCCTTATTGTTGATCCTTATCATAGCTCTTGGCATATCAATTGTATGTAATATCGATTTGACACCTTAGTTAAACGTTT
>Pg-03r170320s1632407:477150-489561_8145
TTGTATGTAATATCGATTTGACACCTTAGTTAAACGTTTGATTAATGCACTGGCGAGAACATGATTGTAGGTTTTGAATT
>Pg-03r170320s1632407:477150-489561_8186
TTAATGCACTGGCGAGAACATGATTGTAGGTTTTGAATTGCATGTCGGTGTTTGAATGATATGGTATAACACTCGCACAC
>Pg-03r170320s1632407:477150-489561_8227
ATGTCGGTGTTTGAATGATATGGTATAACACTCGCACACATTGGTATACTCATTTGACATTCTTAGATCGATTGTGTGAA
>Pg-03r170320s1632407:477150-489561_8268
TGGTATACTCATTTGACATTCTTAGATCGATTGTGTGAATGGATTTCGTTGAATTTGCAATGCATTAATTTTGATTGGCT
>Pg-03r170320s1632407:477150-489561_8309
GATTTCGTTGAATTTGCAATGCATTAATTTTGATTGGCTTTTTATTTGGCCTACTCAAACTTTGGTTCATAAGATACATG
>Pg-03r170320s1632407:477150-489561_8350
TTATTTGGCCTACTCAAACTTTGGTTCATAAGATACATGGATATTCATGCATATATTTTAATGACTATGGCTACTATTGT
>Pg-03r170320s1632407:477150-489561_8391
TATTCATGCATATATTTTAATGACTATGGCTACTATTGTAACTATTGGTATGTTGATTACATATATCAATACTTTGGGTA
>Pg-03r170320s1632407:477150-489561_8432
CTATTGGTATGTTGATTACATATATCAATACTTTGGGTAAGCTATGGACATCGGTGATTACATTGGCGCATAATTGAGTT
>Pg-03r170320s1632407:477150-489561_8473
CTATGGACATCGGTGATTACATTGGCGCATAATTGAGTTTGATTCGACTGTTGGTAGATTAAAAACTTTGATATAACGTT
>Pg-03r170320s1632407:477150-489561_8514
ATTCGACTGTTGGTAGATTAAAAACTTTGATATAACGTTCATTGTGCATGCACTTACTGTTGTTCATTGGTCAAACCAAT
>Pg-03r170320s1632407:477150-489561_8555
TTGTGCATGCACTTACTGTTGTTCATTGGTCAAACCAATTGATGTAATTGATGAGCTGTGTTACAGGGGATGTTACAGCT
>Pg-03r170320s1632407:477150-489561_8596
ATGTAATTGATGAGCTGTGTTACAGGGGATGTTACAGCTGTAAACACCGGCCTCCTTACCAGGATTTTAGCTATTCCTCA
>Pg-03r170320s1632407:477150-489561_8637
AAACACCGGCCTCCTTACCAGGATTTTAGCTATTCCTCACTTGCCACGCTCATGCTCGCTAATGTGATGGTTTCCTTAGA
>Pg-03r170320s1632407:477150-489561_8678
TGCCACGCTCATGCTCGCTAATGTGATGGTTTCCTTAGATTCGCAAATCATACAGAGGTTAACTTTGGTCTTTTTGTTAT
>Pg-03r170320s1632407:477150-489561_8719
CGCAAATCATACAGAGGTTAACTTTGGTCTTTTTGTTATATGGTTTAACATTTTCAGAGCTAGATTTGATGCATGAAGAG
>Pg-03r170320s1632407:477150-489561_8760
GGTTTAACATTTTCAGAGCTAGATTTGATGCATGAAGAGGAAGAAATTAAGATCTGGATACCTCTACGACCTTTGAAAGT
>Pg-03r170320s1632407:477150-489561_8801
AGAAATTAAGATCTGGATACCTCTACGACCTTTGAAAGTTTTTGGCATTTCTAGGGTTTCCTATCGATACTTTTAATGTT
>Pg-03r170320s1632407:477150-489561_8842
TTGGCATTTCTAGGGTTTCCTATCGATACTTTTAATGTTGTTTGGAGGACTGTGCAAGTTTAGAGACTGGATTTGAAAAC
>Pg-03r170320s1632407:477150-489561_8883
TTGGAGGACTGTGCAAGTTTAGAGACTGGATTTGAAAACTTCATGTAATAAGTCAGCCTGGATATCAACTCAAAAAAGAT
>Pg-03r170320s1632407:477150-489561_8924
CATGTAATAAGTCAGCCTGGATATCAACTCAAAAAAGATTTTCAATCGGATTGAGAGGTCATGGTTTCCCTGGATGACCT
>Pg-03r170320s1632407:477150-489561_8965
TCAATCGGATTGAGAGGTCATGGTTTCCCTGGATGACCTTGAAGGCATAGACAGATCGAATTCTCCTGTGCAAACCGTGT
>Pg-03r170320s1632407:477150-489561_9006
AAGGCATAGACAGATCGAATTCTCCTGTGCAAACCGTGTATACTTTTCTATCTGGGTGAGAAAAATACAGTGGGAATGCA
>Pg-03r170320s1632407:477150-489561_9047
ACTTTTCTATCTGGGTGAGAAAAATACAGTGGGAATGCAATGATTATGCAATTATCCTCGACCTCCAACCATGAATCGAA
>Pg-03r170320s1632407:477150-489561_9088
GATTATGCAATTATCCTCGACCTCCAACCATGAATCGAACAACACGCAGATCGCGCCAGGTTTTCAGATTTGGGGGTTGA
>Pg-03r170320s1632407:477150-489561_9129
ACACGCAGATCGCGCCAGGTTTTCAGATTTGGGGGTTGATCGTATAGATGTTGCTGAGGGTTCCCTCAAGTCACGGTTGA
>Pg-03r170320s1632407:477150-489561_9170
GTATAGATGTTGCTGAGGGTTCCCTCAAGTCACGGTTGAAATGAGGCATTGTCAATGATTTTGTGGCCTCAAGAAATAAA
>Pg-03r170320s1632407:477150-489561_9211
TGAGGCATTGTCAATGATTTTGTGGCCTCAAGAAATAAAACACAATTCAACTACATGCATGATAATGCAGAGAATAAGAG
>Pg-03r170320s1632407:477150-489561_9252
ACAATTCAACTACATGCATGATAATGCAGAGAATAAGAGCTTAAAGCGTATTGGCACAGATTACATTGACTCGCTGCAAA
>Pg-03r170320s1632407:477150-489561_9293
TAAAGCGTATTGGCACAGATTACATTGACTCGCTGCAAATCCATTGGACTGATCGTTATGTGCCTCTATGATAAAATGGT
>Pg-03r170320s1632407:477150-489561_9334
CATTGGACTGATCGTTATGTGCCTCTATGATAAAATGGTGGAGGAGGGTGTTTAGCCTATGGAGGCCACTTATGGTATGC
>Pg-03r170320s1632407:477150-489561_9375
AGGAGGGTGTTTAGCCTATGGAGGCCACTTATGGTATGCTCATGATCCTTTATCAAAAGGCAGGTAATCTTCATGAAGCT
>Pg-03r170320s1632407:477150-489561_9416
ATGATCCTTTATCAAAAGGCAGGTAATCTTCATGAAGCTGAATTTACTTTTGATCACATGAGGAGCAGTGGTATACCTTG
>Pg-03r170320s1632407:477150-489561_9457
ATTTACTTTTGATCACATGAGGAGCAGTGGTATACCTTGCTGTGGATCTTATTCTGCAATGATTACTATTTATAGCCGTT
>Pg-03r170320s1632407:477150-489561_9498
GTGGATCTTATTCTGCAATGATTACTATTTATAGCCGTTTAAATTTGTATGAAAAAGAAGAAGTTGTCATTGATTTGGTG
>Pg-03r170320s1632407:477150-489561_9539
AATTTGTATGAAAAAGAAGAAGTTGTCATTGATTTGGTGAATGAGAAGCATGTGTCTCCTAATCAGGAAAATTGGCTTGT
>Pg-03r170320s1632407:477150-489561_9580
TGAGAAGCATGTGTCTCCTAATCAGGAAAATTGGCTTGTTCAACTCAACACCTATAGCCAGCAGGGAAAGTTACTGGCAG
>Pg-03r170320s1632407:477150-489561_9621
AACTCAACACCTATAGCCAGCAGGGAAAGTTACTGGCAGCTGAAAAGGTGATGCATCTGATGGAGTCAGGACTGCCTCCC
>Pg-03r170320s1632407:477150-489561_9662
GAAAAGGTGATGCATCTGATGGAGTCAGGACTGCCTCCCAACATCATTGCTTTTAACAGTTTGATCACAGGATACGGGAA
>Pg-03r170320s1632407:477150-489561_9703
CATCATTGCTTTTAACAGTTTGATCACAGGATACGGGAAGGTGGGCTTGTTGAAACATGCTATGAGTTTATTACAAAACC
>Pg-03r170320s1632407:477150-489561_9744
TGGGCTTGTTGAAACATGCTATGAGTTTATTACAAAACCTCCAAAATGTAGGATTGAAGCCAGACGAAGCAACATACAGG
>Pg-03r170320s1632407:477150-489561_9785
CAAAATGTAGGATTGAAGCCAGACGAAGCAACATACAGGTCTATGATAGAAGGCTATGGAAAAGCTGGCAGATTGAAGGA
>Pg-03r170320s1632407:477150-489561_9826
TATGATAGAAGGCTATGGAAAAGCTGGCAGATTGAAGGAAGCATTATGGTACTACAATGAAATGAAGACTAATGGATTTC
>Pg-03r170320s1632407:477150-489561_9867
CATTATGGTACTACAATGAAATGAAGACTAATGGATTTCATCTCAGCTCTCTAAATTTAAAAACTATTATCAATTTTCTT
>Pg-03r170320s1632407:477150-489561_9908
CTCAGCTCTCTAAATTTAAAAACTATTATCAATTTTCTTGCAAAATTCAATGATGAGGATGGAGTTGTGCAGATTTTGTC
>Pg-03r170320s1632407:477150-489561_9949
AAAATTCAATGATGAGGATGGAGTTGTGCAGATTTTGTCAGATATGATAGGTATGGGCTATGAATATGCCTCAATAATTC
>Pg-03r170320s1632407:477150-489561_9990
ATATGATAGGTATGGGCTATGAATATGCCTCAATAATTCAGATCCTTGTCCAGGCTTATGAAAGGGCTGATAGGTTCAAC
>Pg-03r170320s1632407:477150-489561_10031
ATCCTTGTCCAGGCTTATGAAAGGGCTGATAGGTTCAACAAAGTTCCGTCAATTCTGAAAGCATCTCTTCATGAAAGAGG
>Pg-03r170320s1632407:477150-489561_10072
AGTTCCGTCAATTCTGAAAGCATCTCTTCATGAAAGAGGGAAACTTGATGAGACAGCCTCTGCAATCCTGGTCCTGGCAT
>Pg-03r170320s1632407:477150-489561_10113
AACTTGATGAGACAGCCTCTGCAATCCTGGTCCTGGCATATGCACGGAATGACATTTTAGCTGAGGCGTTGGAGTTTCTT
>Pg-03r170320s1632407:477150-489561_10154
GCACGGAATGACATTTTAGCTGAGGCGTTGGAGTTTCTTCAAGAAATACCTGGGGTAGATACTACCTTTCATGAGAGTTT
>Pg-03r170320s1632407:477150-489561_10195
AGAAATACCTGGGGTAGATACTACCTTTCATGAGAGTTTGTATCATGTTTTGATATGTTCCTTCAAAGAGGCAGGAAATT
>Pg-03r170320s1632407:477150-489561_10236
ATCATGTTTTGATATGTTCCTTCAAAGAGGCAGGAAATTGCGAGGGTGCAACACAAATTTTCTCAAAAATGGTCAAGGGT
>Pg-03r170320s1632407:477150-489561_10277
GAGGGTGCAACACAAATTTTCTCAAAAATGGTCAAGGGTTTTGTTGATTCCAACTTGCAGATCACTTGCACCATGATAGA
>Pg-03r170320s1632407:477150-489561_10318
TGTTGATTCCAACTTGCAGATCACTTGCACCATGATAGATGTTTACAGTACAATGGGATTATTTGCAAAAGCACAGGATC
>Pg-03r170320s1632407:477150-489561_10359
TTTACAGTACAATGGGATTATTTGCAAAAGCACAGGATCTGTATTTGCAGTTAATAGTGTTAAAGTAATAAGTGAGGTTG
>Pg-03r170320s1632407:477150-489561_10400
TATTTGCAGTTAATAGTGTTAAAGTAATAAGTGAGGTTGTAGATGTGAAATTGGGTAATATGTTTGAGGTTTCAGAAACA
>Pg-03r170320s1632407:477150-489561_10441
GATGTGAAATTGGGTAATATGTTTGAGGTTTCAGAAACATCAATATCTCTCCCATACATTCAACCTAATGTTGAAGCAGA
>Pg-03r170320s1632407:477150-489561_10482
AATATCTCTCCCATACATTCAACCTAATGTTGAAGCAGATCCATGTTTCAGAGATATTACATTGCAAAACATTGAATCAA
>Pg-03r170320s1632407:477150-489561_10523
CATGTTTCAGAGATATTACATTGCAAAACATTGAATCAAAAAAAATAATGAAAAAGTAAGCCTCAAGAAATATTCTCTTG
>Pg-03r170320s1632407:477150-489561_10564
AAAATAATGAAAAAGTAAGCCTCAAGAAATATTCTCTTGAAAATATACATAGAAGCAGTGCTAGTGAAAGCCAGGCAGAC
>Pg-03r170320s1632407:477150-489561_10605
AATATACATAGAAGCAGTGCTAGTGAAAGCCAGGCAGACTTGCAAGATTCTGCCCATAATAAGTTGAAGGAATTGGAAGA
>Pg-03r170320s1632407:477150-489561_10646
GCAAGATTCTGCCCATAATAAGTTGAAGGAATTGGAAGATGAGCTTGTTCTGAAGCTCAGATCTACCATAAAACAAGCAG
>Pg-03r170320s1632407:477150-489561_10687
AGCTTGTTCTGAAGCTCAGATCTACCATAAAACAAGCAGGGGTATCTAAAGATGAGTACTCCTTGACAGTGAATCTTAGA
>Pg-03r170320s1632407:477150-489561_10728
GTATCTAAAGATGAGTACTCCTTGACAGTGAATCTTAGAAGGCTTTACCAACTGCAGTTATCAAAGTTTGTGTCCAGTGA
>Pg-03r170320s1632407:477150-489561_10769
GCTTTACCAACTGCAGTTATCAAAGTTTGTGTCCAGTGAAACTCTGTTCTCAAACATGTTTGGTCTTATAAAAAAAAATC
>Pg-03r170320s1632407:477150-489561_10810
CTCTGTTCTCAAACATGTTTGGTCTTATAAAAAAAAATCAGCAAATTGGATGATAAGGTGATCCGTCTTATTCTTTTGAA
>Pg-03r170320s1632407:477150-489561_10851
CAAATTGGATGATAAGGTGATCCGTCTTATTCTTTTGAACATGTATCTGCATATTGCTCGGAGTTTAAGATCAATTGATA
>Pg-03r170320s1632407:477150-489561_10892
TGTATCTGCATATTGCTCGGAGTTTAAGATCAATTGATAGAGAAAATCCTTCTGAAGCAGAATGATGACCAAGTTCTTGA
>Pg-03r170320s1632407:477150-489561_10933
GAAAATCCTTCTGAAGCAGAATGATGACCAAGTTCTTGAGAAGGAAGAGGAAGAGGATGGGTTTCTATCACTTATGGAAA
>Pg-03r170320s1632407:477150-489561_10974
AGGAAGAGGAAGAGGATGGGTTTCTATCACTTATGGAAATGGATATCGAAGGCCAAGTTTTGATGTTATGTAGACAACTT
>Pg-03r170320s1632407:477150-489561_11015
GATATCGAAGGCCAAGTTTTGATGTTATGTAGACAACTTCTTCCTAGTATTAATGTGGCTAGTCATTCAGTACTATCAAA
>Pg-03r170320s1632407:477150-489561_11056
TCCTAGTATTAATGTGGCTAGTCATTCAGTACTATCAAACGATGAGAGGATAGTTTTGGGTGATGACAAGGTTTTATCTT
>Pg-03r170320s1632407:477150-489561_11097
ATGAGAGGATAGTTTTGGGTGATGACAAGGTTTTATCTTACAATTCGGATCTTTTGCAATTAAGGAAGGCATATAAAAAT
>Pg-03r170320s1632407:477150-489561_11138
AATTCGGATCTTTTGCAATTAAGGAAGGCATATAAAAATGGATCTCTGGACATGAAGATTAAAACCGAGTATCCAAACGC
>Pg-03r170320s1632407:477150-489561_11179
ATCTCTGGACATGAAGATTAAAACCGAGTATCCAAACGCAAGAGAACTTAAATCCCATCTTTCTAGTGGCTCTATTGTCA
>Pg-03r170320s1632407:477150-489561_11220
GAGAACTTAAATCCCATCTTTCTAGTGGCTCTATTGTCAGATCTCTGCTTAATATAAATAGCAGAGGCAGGCTTGCAGCA
>Pg-03r170320s1632407:477150-489561_11261
TCTCTGCTTAATATAAATAGCAGAGGCAGGCTTGCAGCAGGAGAAGGTGACAAAGTAACAATCTTTGATGTGAAGCAACT
>Pg-03r170320s1632407:477150-489561_11302
AGAAGGTGACAAAGTAACAATCTTTGATGTGAAGCAACTTATTAGACGACCAACTGTTGCACCTGTGACAATAGACAAGA
>Pg-03r170320s1632407:477150-489561_11343
TTAGACGACCAACTGTTGCACCTGTGACAATAGACAAGACTAATGAATTTCCATTGCAACATGATTAGTTATAGATCAAG
>Pg-03r170320s1632407:477150-489561_11384
AATGAATTTCCATTGCAACATGATTAGTTATAGATCAAGGGCTTTTTCAAGAATACCAACAGGAGGAAACAAAGATAGCA
>Pg-03r170320s1632407:477150-489561_11425
CTTTTTCAAGAATACCAACAGGAGGAAACAAAGATAGCAGCGGGTACATTACAAAGCAGGAATTAGAGAAAGCACTGATA
>Pg-03r170320s1632407:477150-489561_11466
GGGTACATTACAAAGCAGGAATTAGAGAAAGCACTGATAAACATGAGAAATGCAGTGAAAAACCATGGAATTTGGCAAAT
>Pg-03r170320s1632407:477150-489561_11507
CATGAGAAATGCAGTGAAAAACCATGGAATTTGGCAAATCTCAAGAAGCCTATCTCAAGGGCCATTCAATATTTTCTGAT
>Pg-03r170320s1632407:477150-489561_11548
CAAGAAGCCTATCTCAAGGGCCATTCAATATTTTCTGATAACCATTTTTTTTGCCAATGCTGAAGCTGTTTTAATTCCCT
>Pg-03r170320s1632407:477150-489561_11589
CCATTTTTTTTGCCAATGCTGAAGCTGTTTTAATTCCCTACATTAAATTCTAGATAGATTTTGTATTGAAGTTGCAAAGA
>Pg-03r170320s1632407:477150-489561_11630
ATTAAATTCTAGATAGATTTTGTATTGAAGTTGCAAAGATTCATTTGATATTTGTTTTGATTGACATAGATTAAATTTGG
>Pg-03r170320s1632407:477150-489561_11671
CATTTGATATTTGTTTTGATTGACATAGATTAAATTTGGGTTTTGTTTCTTCTAATTTAGCATGACAGTTTTGGTTTGTT
>Pg-03r170320s1632407:477150-489561_11712
TTTGTTTCTTCTAATTTAGCATGACAGTTTTGGTTTGTTTTGATTTAAATATTTTGTTTTGTTTTAATTAGTAATCAAAT
>Pg-03r170320s1632407:477150-489561_11753
GATTTAAATATTTTGTTTTGTTTTAATTAGTAATCAAATATTTATTTGAATATATTTCTGTTAGTTTTAATTGACTTAAA
>Pg-03r170320s1632407:477150-489561_11794
TTATTTGAATATATTTCTGTTAGTTTTAATTGACTTAAAATAGGTCTGTTCTCAAATTAGACCAGCTACAGAATCAGTTG
>Pg-03r170320s1632407:477150-489561_11835
AGGTCTGTTCTCAAATTAGACCAGCTACAGAATCAGTTGATTCTGTAGCTAGTCTACAGGAGCAGATTTTTACCATTTTT
>Pg-03r170320s1632407:477150-489561_11876
TCTGTAGCTAGTCTACAGGAGCAGATTTTTACCATTTTTTTTTTAATAAAATATCCATTTAACTTGATTTGCTTTTGTCC
>Pg-03r170320s1632407:477150-489561_11917
TTTAATAAAATATCCATTTAACTTGATTTGCTTTTGTCCATTACAGGTCAATTCGAATTTGCAATTGAATGAGGAGCAGT
>Pg-03r170320s1632407:477150-489561_11958
TACAGGTCAATTCGAATTTGCAATTGAATGAGGAGCAGTTGGAAGATATCTTAAGGATTTCAGTTGCATTTTTAGTTACT
>Pg-03r170320s1632407:477150-489561_11999
GAAGATATCTTAAGGATTTCAGTTGCATTTTTAGTTACTTAGTTTAAGGGATTTTGGGATTATTCCCAGATTGTGTGAAC
>Pg-03r170320s1632407:477150-489561_12040
GTTTAAGGGATTTTGGGATTATTCCCAGATTGTGTGAACTTATTTGGTATTATCCACAAGGATGCTTTACCTTGTGAGAA
>Pg-03r170320s1632407:477150-489561_12081
ATTTGGTATTATCCACAAGGATGCTTTACCTTGTGAGAAACCTATTTAAACTTATGATTTTGTAATAATGGATCATCCTC
>Pg-03r170320s1632407:477150-489561_12122
CTATTTAAACTTATGATTTTGTAATAATGGATCATCCTCAGTTAGGGAGAACAAGGATATGTAATGCTGATTCAAACTGG
>Pg-03r170320s1632407:477150-489561_12163
TTAGGGAGAACAAGGATATGTAATGCTGATTCAAACTGGAGAAAAATTGATGCGTTGTTATAGCTTTTGCTTTTCAATAT
>Pg-03r170320s1632407:477150-489561_12204
AAAAATTGATGCGTTGTTATAGCTTTTGCTTTTCAATATATCGACACTTTGTTCCAAGTTTTGTATATCATTTTGTTTCT
>Pg-03r170320s1632407:477150-489561_12245
CGACACTTTGTTCCAAGTTTTGTATATCATTTTGTTTCTGGTTTAGTATTACTTTGCTATCTAAATCAAATTCAAGTGAT
>Pg-03r170320s1632407:477150-489561_12286
TTTAGTATTACTTTGCTATCTAAATCAAATTCAAGTGATATAATTTCTTATTATTATGCATACCTTTTTACTTCCAATTC
>Pg-03r170320s1632407:477150-489561_12327
AATTTCTTATTATTATGCATACCTTTTTACTTCCAATTCAATAAAAGACATAACAGTTAAGGATTCAGTTTATGAATGAT
>Pg-03r170320s1632407:477150-489561_12331
TCTTATTATTATGCATACCTTTTTACTTCCAATTCAATAAAAGACATAACAGTTAAGGATTCAGTTTATGAATGATAGCT
>Pg-03r170320s1635785:145747-150718_0
AGGCAAGGCTCTCTCATTTGAATCACACTTTAGAATATTGAATATCTATATATGTCTAAGGTAACCAAGGATATCTAAAC
>Pg-03r170320s1635785:145747-150718_42
TATCTATATATGTCTAAGGTAACCAAGGATATCTAAACCAGAATTCTGAGTGAAGTTGAATAAAAGAAGGCTGAAATGCA
>Pg-03r170320s1635785:145747-150718_84
ATTCTGAGTGAAGTTGAATAAAAGAAGGCTGAAATGCAAGGAAGGATAAATTCTTTTGATGGTGCTTTCTAAGGTATGTT
>Pg-03r170320s1635785:145747-150718_126
AGGATAAATTCTTTTGATGGTGCTTTCTAAGGTATGTTATTTTTCAGGTCATCTCACCATTTTCACTATAACTTTTTTTC
>Pg-03r170320s1635785:145747-150718_168
TTCAGGTCATCTCACCATTTTCACTATAACTTTTTTTCTATAATGATTCAGACTGTGAGATTTCTATGAAAGTGAGACAA
>Pg-03r170320s1635785:145747-150718_210
ATGATTCAGACTGTGAGATTTCTATGAAAGTGAGACAACATATCCAAGTATCTGTGAAACAAAATTCAGCTTGTGGGTCA
>Pg-03r170320s1635785:145747-150718_252
TCCAAGTATCTGTGAAACAAAATTCAGCTTGTGGGTCATTTTATTTTTGGAGTTACACTCTGTGGAAAATAGGGTTTGTG
>Pg-03r170320s1635785:145747-150718_294
ATTTTTGGAGTTACACTCTGTGGAAAATAGGGTTTGTGGTTAGTCCTGAAACTAGTCAAAATCAGGTGTTTCAGGTAAAA
>Pg-03r170320s1635785:145747-150718_336
GTCCTGAAACTAGTCAAAATCAGGTGTTTCAGGTAAAAATGTCAACGCCTTCATAACAAATCCAAATTTAGTGAGACCAA
>Pg-03r170320s1635785:145747-150718_378
CAACGCCTTCATAACAAATCCAAATTTAGTGAGACCAAATTTTTTGGTTAGGGTACAGTATGTATTATTCTATGTAATAT
>Pg-03r170320s1635785:145747-150718_420
TTTGGTTAGGGTACAGTATGTATTATTCTATGTAATATTTTAAGATCATTTCATCAAATATTTTGTGTGGGGCACACTCT
>Pg-03r170320s1635785:145747-150718_462
AGATCATTTCATCAAATATTTTGTGTGGGGCACACTCTACAAGGTCACTCTCTAGAATAAGCCAGAATTCAACAAGGTAT
>Pg-03r170320s1635785:145747-150718_504
GGTCACTCTCTAGAATAAGCCAGAATTCAACAAGGTATGTCATTTTTGTTATAACTCATTTTCTGAGAGGTTCCAAGTAG
>Pg-03r170320s1635785:145747-150718_546
TTTTTGTTATAACTCATTTTCTGAGAGGTTCCAAGTAGTGACACTTGGAGGAATTGCATAAAACACACTGAATAAAATTG
>Pg-03r170320s1635785:145747-150718_588
ACTTGGAGGAATTGCATAAAACACACTGAATAAAATTGTGCATCAATTTCAGATCTTTATACATTACAGGTTCAAAGTTA
>Pg-03r170320s1635785:145747-150718_630
TCAATTTCAGATCTTTATACATTACAGGTTCAAAGTTATGATTACTTCAAGTTAGGGTTGTTGACTAATCCAAAACTAGG
>Pg-03r170320s1635785:145747-150718_664
GTTATGATTACTTCAAGTTAGGGTTGTTGACTAATCCAAAACTAGGCATGTGAGACTAAAGAAAAGTTTGATGAAAATGT
>Pg-03r170320s1635785:145747-150718_745
AAAAGAGACAAATCTAGTGTGAGGCAGAATAAATTGCATAAATGAAGTGGCCAACAGATCATTCAACAGAAAACAGATGT
>Pg-03r170320s1635785:145747-150718_786
ATGAAGTGGCCAACAGATCATTCAACAGAAAACAGATGTCGTTGTTTAGACAAGGAATTTGCATTACTCTTCTGCTTGTA
>Pg-03r170320s1635785:145747-150718_827
TTGTTTAGACAAGGAATTTGCATTACTCTTCTGCTTGTATATGTACAGAATTTATACAACTTGTTCCATGTCTGGGTAAT
>Pg-03r170320s1635785:145747-150718_868
TGTACAGAATTTATACAACTTGTTCCATGTCTGGGTAATGTTTGTTCTGGTTTTAAATAAACTGTGTGTGCTTGTTATGG
>Pg-03r170320s1635785:145747-150718_909
TTGTTCTGGTTTTAAATAAACTGTGTGTGCTTGTTATGGTTTAAAATACAAAGCATGACAACAATAGAACAAGAAGGATG
>Pg-03r170320s1635785:145747-150718_950
TAAAATACAAAGCATGACAACAATAGAACAAGAAGGATGTGATTGCCAATTAAAGGATCAGTTTAAAGGAATCTGATACT
>Pg-03r170320s1635785:145747-150718_991
ATTGCCAATTAAAGGATCAGTTTAAAGGAATCTGATACTTCATAGAAGTTATCCTTTACTTTTGGCCACAATACTTCAGG
>Pg-03r170320s1635785:145747-150718_1032
ATAGAAGTTATCCTTTACTTTTGGCCACAATACTTCAGGACATTGTGCATTAAGTGTGAACAGCCGTCCAGCACATGCAG
>Pg-03r170320s1635785:145747-150718_1073
ATTGTGCATTAAGTGTGAACAGCCGTCCAGCACATGCAGTATATACAGCTACATTGTGCCGCAAAAAAGACGGACCTCGG
>Pg-03r170320s1635785:145747-150718_1114
TATACAGCTACATTGTGCCGCAAAAAAGACGGACCTCGGACGGTATATTCTAGATTATAATATGTAATTTTCTGATTATT
>Pg-03r170320s1635785:145747-150718_1155
GGTATATTCTAGATTATAATATGTAATTTTCTGATTATTCAGATAGGCTTCCCGTTTCTTTGCATCTAAGAGCATTGCAG
>Pg-03r170320s1635785:145747-150718_1196
GATAGGCTTCCCGTTTCTTTGCATCTAAGAGCATTGCAGTGATGTTTGGGCTTCTTGAAACAATAAAATTACTAAGAATA
>Pg-03r170320s1635785:145747-150718_1237
ATGTTTGGGCTTCTTGAAACAATAAAATTACTAAGAATAAACTCTCCTGCTTGCTTGGGCTCTCCTAACTTTTCAATGCT
>Pg-03r170320s1635785:145747-150718_1278
CTCTCCTGCTTGCTTGGGCTCTCCTAACTTTTCAATGCTGTAAAAATGAACACCATCAGCATTAACTCATTCAAGTATCT
>Pg-03r170320s1635785:145747-150718_1319
AAAAATGAACACCATCAGCATTAACTCATTCAAGTATCTTTCATTGATTTGCAGAAGTCGTGTTCTATAATCTTCAGCAT
>Pg-03r170320s1635785:145747-150718_1360
CATTGATTTGCAGAAGTCGTGTTCTATAATCTTCAGCATTGCACTAATGAAATGGATTTTCTTGATCTAAATATTAATCA
>Pg-03r170320s1635785:145747-150718_1401
CACTAATGAAATGGATTTTCTTGATCTAAATATTAATCAAGTGAAAGTTTATGCAAAATGAAAGAGAAGGATCATATGAT
>Pg-03r170320s1635785:145747-150718_1442
TGAAAGTTTATGCAAAATGAAAGAGAAGGATCATATGATCTTACAGAAAGTTAGTAGGAACTGGAGCTACGATAACACTA
>Pg-03r170320s1635785:145747-150718_1483
TACAGAAAGTTAGTAGGAACTGGAGCTACGATAACACTAACATTGAGCTCTCCATTTGAACCAGGAGGGCCAAAAGCAAC
>Pg-03r170320s1635785:145747-150718_1524
ATTGAGCTCTCCATTTGAACCAGGAGGGCCAAAAGCAACAATTGGCTCCCTCGCAGTTTGTTGTTGATGTACTCTATCCT
>Pg-03r170320s1635785:145747-150718_1565
TTGGCTCCCTCGCAGTTTGTTGTTGATGTACTCTATCCTGGAGTGGTGGAAGGCCAAGTGGTCTTTCTTTTTCTGCTCTT
>Pg-03r170320s1635785:145747-150718_1606
AGTGGTGGAAGGCCAAGTGGTCTTTCTTTTTCTGCTCTTTCAACAGCTCTATACAACAATGTTTGATCTCCCACCCAAGA
>Pg-03r170320s1635785:145747-150718_1647
AACAGCTCTATACAACAATGTTTGATCTCCCACCCAAGAAGAAGGATAAACAAATTCTGCAAAAGTATTAAGAATTAATT
>Pg-03r170320s1635785:145747-150718_1688
AAGGATAAACAAATTCTGCAAAAGTATTAAGAATTAATTTATGTGAAAGCATTTTGCAATTAAGATATCAGAGAAGCAAG
>Pg-03r170320s1635785:145747-150718_1729
TGTGAAAGCATTTTGCAATTAAGATATCAGAGAAGCAAGCAAGAATCCTTGAAATATAGACATAGTAAGTACCCTGCAGC
>Pg-03r170320s1635785:145747-150718_1770
AGAATCCTTGAAATATAGACATAGTAAGTACCCTGCAGCTATCATTAAAATGTTCTCTCACTAAGAAACAAAAATATGAA
>Pg-03r170320s1635785:145747-150718_1811
TCATTAAAATGTTCTCTCACTAAGAAACAAAAATATGAATTATACTTTCACACTCGAATTTCAATTCCAAGAAATCTCAG
>Pg-03r170320s1635785:145747-150718_1852
ATACTTTCACACTCGAATTTCAATTCCAAGAAATCTCAGCTCAAGTGAGACTTTCGCAAGTAAAAGAATCAACTGGTGAC
>Pg-03r170320s1635785:145747-150718_1893
CAAGTGAGACTTTCGCAAGTAAAAGAATCAACTGGTGACAACTTTGTCATAGTTATTATTTCTTTTGAATGCTTTTTATG
>Pg-03r170320s1635785:145747-150718_1934
CTTTGTCATAGTTATTATTTCTTTTGAATGCTTTTTATGTTCCATTCCATAAGGGCGGAGTGTAATCTTTTACTTCTAAC
>Pg-03r170320s1635785:145747-150718_1975
CCATTCCATAAGGGCGGAGTGTAATCTTTTACTTCTAACCAACAGAAAAGTAATCTAAAATGACATAGTTTCATACGTGA
>Pg-03r170320s1635785:145747-150718_2016
ACAGAAAAGTAATCTAAAATGACATAGTTTCATACGTGATCCCTCACATCTCTTCCAGCACGTTTCAACCATTAGTAAAG
>Pg-03r170320s1635785:145747-150718_2057
CCTCACATCTCTTCCAGCACGTTTCAACCATTAGTAAAGCTCGCAGAAAGACAATCCAATTTTATTCATATATTTTATGT
>Pg-03r170320s1635785:145747-150718_2098
CGCAGAAAGACAATCCAATTTTATTCATATATTTTATGTATATATTTTCTTATAGCTAAACAATATCAAAAGCCAGTATC
>Pg-03r170320s1635785:145747-150718_2139
ATATTTTCTTATAGCTAAACAATATCAAAAGCCAGTATCAGGCATCTAAAAAGCACAACAAACAGAGACGTGGAATGATG
>Pg-03r170320s1635785:145747-150718_2180
GCATCTAAAAAGCACAACAAACAGAGACGTGGAATGATGGGAGCTGTAAATATTGAATAGATTTAGAAGGCAACTCCCAC
>Pg-03r170320s1635785:145747-150718_2221
AGCTGTAAATATTGAATAGATTTAGAAGGCAACTCCCACAGCACTAGCATGAAAGGCAAGCACTTTGAGAAACATGATAG
>Pg-03r170320s1635785:145747-150718_2262
CACTAGCATGAAAGGCAAGCACTTTGAGAAACATGATAGGATGCCCTATGCAAGCAAGGCTTGCAAGTATTGCTTGACAG
>Pg-03r170320s1635785:145747-150718_2303
TGCCCTATGCAAGCAAGGCTTGCAAGTATTGCTTGACAGTAACAAGGATACCTATTTCTTAAATAAGTAGAATGAAATAA
>Pg-03r170320s1635785:145747-150718_2344
ACAAGGATACCTATTTCTTAAATAAGTAGAATGAAATAATGAATACAGCACAGTAGATATTGGGAGATCCTAGCCCGGTG
>Pg-03r170320s1635785:145747-150718_2385
AATACAGCACAGTAGATATTGGGAGATCCTAGCCCGGTGGGTCAGCTTGAGTGGTTGAGTGCTGTGAATTACAAGCAGGA
>Pg-03r170320s1635785:145747-150718_2426
TCAGCTTGAGTGGTTGAGTGCTGTGAATTACAAGCAGGAGGTCATGGGTTCAAGTCCCCGGGCTGGCTGCCTCTGTAGAT
>Pg-03r170320s1635785:145747-150718_2467
TCATGGGTTCAAGTCCCCGGGCTGGCTGCCTCTGTAGATATTATTGGGCCTCACTCGATGTCCCTGCTGGGTTAGGTTGA
>Pg-03r170320s1635785:145747-150718_2508
TATTGGGCCTCACTCGATGTCCCTGCTGGGTTAGGTTGACAAAAATGCAACCAACCAGTTTACCCCAGGTACCATCCTCG
>Pg-03r170320s1635785:145747-150718_2549
AAAATGCAACCAACCAGTTTACCCCAGGTACCATCCTCGGAATGAGGGGAAGTGCCCGGAGGTTTTCCCCAGGATGTGCA
>Pg-03r170320s1635785:145747-150718_2590
ATGAGGGGAAGTGCCCGGAGGTTTTCCCCAGGATGTGCATTCCATCGGCCAAAAAAAAAGAGATATTGGAAGATGGAATG
>Pg-03r170320s1635785:145747-150718_2631
CCATCGGCCAAAAAAAAAGAGATATTGGAAGATGGAATGCAAATTGAACTGACATATTCTTTCAAACACTTACAGTATCA
>Pg-03r170320s1635785:145747-150718_2672
AATTGAACTGACATATTCTTTCAAACACTTACAGTATCAAGCTAACAAAGCTCTTGTTTTAGTTTTTGAGATTACTTGCA
>Pg-03r170320s1635785:145747-150718_2713
CTAACAAAGCTCTTGTTTTAGTTTTTGAGATTACTTGCATAAAGTTTCAGCAGTAGCAAACCTACCTGTAGACATCATGA
>Pg-03r170320s1635785:145747-150718_2754
AAGTTTCAGCAGTAGCAAACCTACCTGTAGACATCATGATGCAAGTGTTCTGACTCTATCTTAGATTTTCTGGAGTCTAG
>Pg-03r170320s1635785:145747-150718_2795
CAAGTGTTCTGACTCTATCTTAGATTTTCTGGAGTCTAGATCATTCATAACACGAATGGTGAAACAAGATCCCTACTAAA
>Pg-03r170320s1635785:145747-150718_2836
CATTCATAACACGAATGGTGAAACAAGATCCCTACTAAACATCAGTTCTTTCCTTTTGAATACAGCTTAATAGCGTAGAG
>Pg-03r170320s1635785:145747-150718_2877
TCAGTTCTTTCCTTTTGAATACAGCTTAATAGCGTAGAGATACTAGAATTGTAATCTTCTGAACCACTTTTTGGATAAGT
>Pg-03r170320s1635785:145747-150718_2918
ACTAGAATTGTAATCTTCTGAACCACTTTTTGGATAAGTGGCACCACACCATTTGCAATTTAAATTCCATATCAACTTGA
>Pg-03r170320s1635785:145747-150718_2959
CACCACACCATTTGCAATTTAAATTCCATATCAACTTGAAAACTTAAAGCACTGTTCCAAGAGTAGGTCATAGTAGTGTA
>Pg-03r170320s1635785:145747-150718_3000
ACTTAAAGCACTGTTCCAAGAGTAGGTCATAGTAGTGTATTGTTCTTCCATTGCACCTGCAAGAGTGCGAACTGAACTTA
>Pg-03r170320s1635785:145747-150718_3041
GTTCTTCCATTGCACCTGCAAGAGTGCGAACTGAACTTATCAAACTTTCAGTGCCATACTTGAATTATAGTGCCTTAGTG
>Pg-03r170320s1635785:145747-150718_3082
AAACTTTCAGTGCCATACTTGAATTATAGTGCCTTAGTGCCCTGGCTTCTGTAATGGCATCGATCCTCGTCATCACACCA
>Pg-03r170320s1635785:145747-150718_3123
CTGGCTTCTGTAATGGCATCGATCCTCGTCATCACACCAATTTCAGACAAGTCGTCACAAGCCGCAGAGTCATGGGTCTC
>Pg-03r170320s1635785:145747-150718_3164
TTCAGACAAGTCGTCACAAGCCGCAGAGTCATGGGTCTCACATAAATCACCAGAGCCTTGATCGGCATAGGAAAGTAATC
>Pg-03r170320s1635785:145747-150718_3205
ATAAATCACCAGAGCCTTGATCGGCATAGGAAAGTAATCTCGCCATGACTCTCTAAATCCTAATACCGTTGCAAATGGAA
>Pg-03r170320s1635785:145747-150718_3246
GCCATGACTCTCTAAATCCTAATACCGTTGCAAATGGAAATTGTAAATAATTTGTTTACAAAATACACCAAACTCTAAAT
>Pg-03r170320s1635785:145747-150718_3287
TGTAAATAATTTGTTTACAAAATACACCAAACTCTAAATTGGCAAGAAATTACTCATTATTAAAGCCTTTGCAATTAGCT
>Pg-03r170320s1635785:145747-150718_3328
GCAAGAAATTACTCATTATTAAAGCCTTTGCAATTAGCTTTCTGGTCTTGATAAAGGTTTTCACATGGAAATTCCTTGTA
>Pg-03r170320s1635785:145747-150718_3369
CTGGTCTTGATAAAGGTTTTCACATGGAAATTCCTTGTACAACAGATCATTTTTCCTCGTGTTTAACCTCTTTTAATTAA
>Pg-03r170320s1635785:145747-150718_3410
ACAGATCATTTTTCCTCGTGTTTAACCTCTTTTAATTAAGACTTAGCATTATAACTGCTTTGCCAATCTATCACCCACTT
>Pg-03r170320s1635785:145747-150718_3451
CTTAGCATTATAACTGCTTTGCCAATCTATCACCCACTTTCTAACCATTAAAAATCAGTTACAGGTGCACAAAGAGACGG
>Pg-03r170320s1635785:145747-150718_3492
TAACCATTAAAAATCAGTTACAGGTGCACAAAGAGACGGTTTCTAACCAAATAACAGATCGCAATAATGTCATTGGAGCC
>Pg-03r170320s1635785:145747-150718_3533
TCTAACCAAATAACAGATCGCAATAATGTCATTGGAGCCCTTAAGAACCAACTTCAGATACTCGGAAAGAAGATAAGAAC
>Pg-03r170320s1635785:145747-150718_3574
TAAGAACCAACTTCAGATACTCGGAAAGAAGATAAGAACTAAAATCCTTGGTCTCGGCCATCAAGAATAAACAAACGAAA
>Pg-03r170320s1635785:145747-150718_3615
AAATCCTTGGTCTCGGCCATCAAGAATAAACAAACGAAATAATTCTGAAGCATAAGAATTTGAAAGATGGAACAACCACC
>Pg-03r170320s1635785:145747-150718_3656
ATTCTGAAGCATAAGAATTTGAAAGATGGAACAACCACCTATCAACAATCTCTCCAAAAGCAAGTTGACAAGAATAATTT
>Pg-03r170320s1635785:145747-150718_3697
TCAACAATCTCTCCAAAAGCAAGTTGACAAGAATAATTTTTGGGTGCATGTGGTCAAAGGGAGGAGAGCTCCTCCCATCT
>Pg-03r170320s1635785:145747-150718_3738
GGGTGCATGTGGTCAAAGGGAGGAGAGCTCCTCCCATCTTAGAGCTATTGTCTAAACAAAGTTTGAAGAGGAGCAAGCTA
>Pg-03r170320s1635785:145747-150718_3779
GAGCTATTGTCTAAACAAAGTTTGAAGAGGAGCAAGCTAGGCGGGCTAAGGAACTCAATCTTCAGGTTTGAATCATCCCA
>Pg-03r170320s1635785:145747-150718_3820
CGGGCTAAGGAACTCAATCTTCAGGTTTGAATCATCCCAAAGTCCACCAATACCTTGTCTGCGGGTCATACGTTCCTCCA
>Pg-03r170320s1635785:145747-150718_3861
GTCCACCAATACCTTGTCTGCGGGTCATACGTTCCTCCATGAAACTTTGGGTTTCACTAGCATCACTCTAGAAAGGTTTG
>Pg-03r170320s1635785:145747-150718_3902
AAACTTTGGGTTTCACTAGCATCACTCTAGAAAGGTTTGGGTAATAACCTCAAACTTCGTCTTAATCATTCAATTTCTGT
>Pg-03r170320s1635785:145747-150718_3943
TAATAACCTCAAACTTCGTCTTAATCATTCAATTTCTGTTTCCAGAAGATCATCTGCAAGTCCCAAGGGCTAAGCAGAAA
>Pg-03r170320s1635785:145747-150718_3984
CCAGAAGATCATCTGCAAGTCCCAAGGGCTAAGCAGAAACTGTTCCCTCTCGCAACAAAGATCGACCATGATGACGAACT
>Pg-03r170320s1635785:145747-150718_4025
GTTCCCTCTCGCAACAAAGATCGACCATGATGACGAACTTACCCATCTCTGGGCGAAGGACCTAAAAAAGGCATGTGCAC
>Pg-03r170320s1635785:145747-150718_4066
CCCATCTCTGGGCGAAGGACCTAAAAAAGGCATGTGCACAGCTTGTAGCAACAAGAAAAGTTAATAAATGGGTCATCATC
>Pg-03r170320s1635785:145747-150718_4107
CTTGTAGCAACAAGAAAAGTTAATAAATGGGTCATCATCCAAAATCTTCAAGCTATTATCAAGGACATGCCCCTCTGGGT
>Pg-03r170320s1635785:145747-150718_4148
AAATCTTCAAGCTATTATCAAGGACATGCCCCTCTGGGTGGTCCCACCCACAACCCTCTCAAATTCCAATGATGCCACAC
>Pg-03r170320s1635785:145747-150718_4189
TCCCACCCACAACCCTCTCAAATTCCAATGATGCCACACATAGGCCCCTTATGGGTCATGATGCATGTCTATTGCATGCT
>Pg-03r170320s1635785:145747-150718_4230
AGGCCCCTTATGGGTCATGATGCATGTCTATTGCATGCTGGAATTGTAATGGGGTGGTATGGTCTTTCCTTGGGACTCGT
>Pg-03r170320s1635785:145747-150718_4271
AATTGTAATGGGGTGGTATGGTCTTTCCTTGGGACTCGTTGGGACGCAGTTGTTGACCGAGACTTAACCTTTTTAACTGA
>Pg-03r170320s1635785:145747-150718_4312
GGACGCAGTTGTTGACCGAGACTTAACCTTTTTAACTGAGACACATGAGAGTCCCAAAAGGGCCCTACCACCCATTTCTA
>Pg-03r170320s1635785:145747-150718_4353
CACATGAGAGTCCCAAAAGGGCCCTACCACCCATTTCTAGTTCTAGATATTGACATTCAGGAAAAACACATGACAATGCA
>Pg-03r170320s1635785:145747-150718_4394
TCTAGATATTGACATTCAGGAAAAACACATGACAATGCAATGGGGTCCACTGTTGAATATATCTCCGATATTTCGGAAAT
>Pg-03r170320s1635785:145747-150718_4435
GGGGTCCACTGTTGAATATATCTCCGATATTTCGGAAATGTCGAAATGTTGCCGACATTTTCACCCTCCCGATATTTTCT
>Pg-03r170320s1635785:145747-150718_4476
CGAAATGTTGCCGACATTTTCACCCTCCCGATATTTTCTTAACAAAATTTCGCGACACTTCCGACACAATGAAAGTGTCG
>Pg-03r170320s1635785:145747-150718_4517
ACAAAATTTCGCGACACTTCCGACACAATGAAAGTGTCGCGACACTTTCATCATCTCGCGAGAAATTGACAAAGTGTCGC
>Pg-03r170320s1635785:145747-150718_4558
ACACTTTCATCATCTCGCGAGAAATTGACAAAGTGTCGCGGATCGATGGAATATGTCGGCCTGCTGAGAAGACCCACGGA
>Pg-03r170320s1635785:145747-150718_4599
ATCGATGGAATATGTCGGCCTGCTGAGAAGACCCACGGAAAAAAGTGCGCGTGAGGAGTTTTAGAGGCCACGGGTCCTTT
>Pg-03r170320s1635785:145747-150718_4640
AAAGTGCGCGTGAGGAGTTTTAGAGGCCACGGGTCCTTTTTTTTTATCATTGTTTCATTTGTGAAGTGTGAGAGAGCTAG
>Pg-03r170320s1635785:145747-150718_4681
TTTTATCATTGTTTCATTTGTGAAGTGTGAGAGAGCTAGAGAGGTGTGAGGGAAGTCATGTGCATCTATCCAAGGAGGAG
>Pg-03r170320s1635785:145747-150718_4722
AGGTGTGAGGGAAGTCATGTGCATCTATCCAAGGAGGAGAAAGCCAAGGATCTTACTTCCATTAGCGCCAGCGGAGAGAT
>Pg-03r170320s1635785:145747-150718_4763
AGCCAAGGATCTTACTTCCATTAGCGCCAGCGGAGAGATCAAGATTTCCAGGTATGATCAAAAACGTTTTTCTTTCATTT
>Pg-03r170320s1635785:145747-150718_4804
AGATTTCCAGGTATGATCAAAAACGTTTTTCTTTCATTTGTTTGAAGTTTGAACTTGAAAATTTGAACTTTGTTGTTTAA
>Pg-03r170320s1635785:145747-150718_4845
TTGAAGTTTGAACTTGAAAATTTGAACTTTGTTGTTTAAATTTTTAGAGTTAGGCTAGGGTTTGCAATGTGCCTCTTCTT
>Pg-03r170320s1635785:145747-150718_4886
TTTTAGAGTTAGGCTAGGGTTTGCAATGTGCCTCTTCTTCTAATTCATCTAGCTCTTATTATTTAACGGTTAACCTTTGC
>Pg-03r170320s1635785:145747-150718_4891
GAGTTAGGCTAGGGTTTGCAATGTGCCTCTTCTTCTAATTCATCTAGCTCTTATTATTTAACGGTTAACCTTTGCATTAT
>Pg-03r170320s1638216:45992-51005_999
ATGCGACTCGACGACTTATTGTAATACTTGTTATCAACCCAGGTGGGCCCGGAAATGAGCTGCGTTTACTCAGAAGGGCA
>Pg-03r170320s1638216:45992-51005_1040
GGTGGGCCCGGAAATGAGCTGCGTTTACTCAGAAGGGCAAGACTTGGTCAAACTCACCACTCAATTATTTTATTTATTTC
>Pg-03r170320s1638216:45992-51005_1081
ACTTGGTCAAACTCACCACTCAATTATTTTATTTATTTCTCAAGCTGTCTATTACTGCTTACATATTCACACACAATGAT
>Pg-03r170320s1638216:45992-51005_1122
AAGCTGTCTATTACTGCTTACATATTCACACACAATGATTACACTAAAAGAAAAAACAATATAAATTCACTTTCATATTT
>Pg-03r170320s1638216:45992-51005_1163
CACTAAAAGAAAAAACAATATAAATTCACTTTCATATTTTTACAACTCTTTCCCAAAGCCTGTAAACTAACCTCATAAAG
>Pg-03r170320s1638216:45992-51005_1204
ACAACTCTTTCCCAAAGCCTGTAAACTAACCTCATAAAGAGCAGCCGTTGGCTCTTCTGGAAGGAAAACACCTTGTAGGA
>Pg-03r170320s1638216:45992-51005_1245
CAGCCGTTGGCTCTTCTGGAAGGAAAACACCTTGTAGGATTACTCCATCTGGAAATTGTATTCGAATTACAGTGCCTTTA
>Pg-03r170320s1638216:45992-51005_1286
ACTCCATCTGGAAATTGTATTCGAATTACAGTGCCTTTATATCTCTTCCGTGCAGACTTTGCCTGCTTTTCTCTGAAAGA
>Pg-03r170320s1638216:45992-51005_1327
TCTCTTCCGTGCAGACTTTGCCTGCTTTTCTCTGAAAGATTTTGGAATCAAAAGTTGTGAATCTTCAATTTTTTTCTTTC
>Pg-03r170320s1638216:45992-51005_1368
TTGGAATCAAAAGTTGTGAATCTTCAATTTTTTTCTTTCTTGATTCAGCTTCTCTTCTCGCTTCTGCAGCTGAAAGGTCA
>Pg-03r170320s1638216:45992-51005_1409
GATTCAGCTTCTCTTCTCGCTTCTGCAGCTGAAAGGTCATAGAAGGAAGCTGGAAGTTCAATCCTAGCAGCCATACTTTC
>Pg-03r170320s1638216:45992-51005_1450
GAAGGAAGCTGGAAGTTCAATCCTAGCAGCCATACTTTCTGGAGCAGCAAAAAATACACGCACCTGAAAACCCACTTTCA
>Pg-03r170320s1638216:45992-51005_1491
GAGCAGCAAAAAATACACGCACCTGAAAACCCACTTTCAAGATAGTTAAGCAAATTTAATAAAACCTTCTAAAGGCATTA
>Pg-03r170320s1638216:45992-51005_1532
ATAGTTAAGCAAATTTAATAAAACCTTCTAAAGGCATTAAAAATGAATCAGCAGAAGATGTTTAAACACTATCAATCAAA
>Pg-03r170320s1638216:45992-51005_1573
AATGAATCAGCAGAAGATGTTTAAACACTATCAATCAAAGGGTTCAGAAAGGTAAAACAATCCCCAAAATTTAATATAAC
>Pg-03r170320s1638216:45992-51005_1614
GTTCAGAAAGGTAAAACAATCCCCAAAATTTAATATAACTAGCAAGGATCGATCTTAACCAAGTTTTATTAAGCAAAAAG
>Pg-03r170320s1638216:45992-51005_1655
GCAAGGATCGATCTTAACCAAGTTTTATTAAGCAAAAAGATGGATGAAAAGAACCCAACTGTAAATCTATCAGTACTTAA
>Pg-03r170320s1638216:45992-51005_1696
GGATGAAAAGAACCCAACTGTAAATCTATCAGTACTTAAAAAGAGAACCTCTATAAATCTATCAGTACTTAAAAAGAGAA
>Pg-03r170320s1638216:45992-51005_1737
AGAGAACCTCTATAAATCTATCAGTACTTAAAAAGAGAACCTCTAGCCGCTTAAAATGGGTCTATGCTTGTTTATTTTAT
>Pg-03r170320s1638216:45992-51005_1778
TCTAGCCGCTTAAAATGGGTCTATGCTTGTTTATTTTATTATTATTATTCGTCACTTTTTTCTTTTCATTGTTATTCTTA
>Pg-03r170320s1638216:45992-51005_1819
TTATTATTCGTCACTTTTTTCTTTTCATTGTTATTCTTATTAATAGGAAAAAGATATAGTCCAGTATCAGTGGGAGAAGT
>Pg-03r170320s1638216:45992-51005_1860
AATAGGAAAAAGATATAGTCCAGTATCAGTGGGAGAAGTTCTGGCTAAATGGAAGAGTTGTAATTTGGAAACAACATTTT
>Pg-03r170320s1638216:45992-51005_1901
TGGCTAAATGGAAGAGTTGTAATTTGGAAACAACATTTTGAGACACAGAAAAATAAATAGAGGTTTTAATGAAGAATATA
>Pg-03r170320s1638216:45992-51005_1942
GACACAGAAAAATAAATAGAGGTTTTAATGAAGAATATAGATAGAGTTTCTTTGAAATTCAAGAATCTTAGTTGTTATTA
>Pg-03r170320s1638216:45992-51005_1983
TAGAGTTTCTTTGAAATTCAAGAATCTTAGTTGTTATTAAAAGTTTTCATCGATAGTTTTTTCCTTTGTGATGTCAAAAT
>Pg-03r170320s1638216:45992-51005_2024
AGTTTTCATCGATAGTTTTTTCCTTTGTGATGTCAAAATCCTGTTTGTTGTCATACGATTTGTCTGTTCCACAACTACAT
>Pg-03r170320s1638216:45992-51005_2065
TGTTTGTTGTCATACGATTTGTCTGTTCCACAACTACATTGCTGGAACTGTTTGACAAATGTCTTCTGGAAAACAATGGA
>Pg-03r170320s1638216:45992-51005_2106
CTGGAACTGTTTGACAAATGTCTTCTGGAAAACAATGGATATGTAACAGGGTACAGACAATTACAGAACAGCACCCAATT
>Pg-03r170320s1638216:45992-51005_2147
TGTAACAGGGTACAGACAATTACAGAACAGCACCCAATTTCTGCATAACCTTTATGATATTATAGACATGTGCCACATGT
>Pg-03r170320s1638216:45992-51005_2188
TGCATAACCTTTATGATATTATAGACATGTGCCACATGTAGCTTCTTCAACAACTAAGAGAGATGAAACAAAGGGTGAGC
>Pg-03r170320s1638216:45992-51005_2229
CTTCTTCAACAACTAAGAGAGATGAAACAAAGGGTGAGCGGACAAAACATCATAGGGAATGATAATTTCAAGGTTCTCAA
>Pg-03r170320s1638216:45992-51005_2270
ACAAAACATCATAGGGAATGATAATTTCAAGGTTCTCAAATGAGTTCTAATAATTTTCCATACTTTTGGTTGAATGGATA
>Pg-03r170320s1638216:45992-51005_2311
GAGTTCTAATAATTTTCCATACTTTTGGTTGAATGGATAATTTGGAACATATCCGTCTTTAACATAGGGACAACTACAAG
>Pg-03r170320s1638216:45992-51005_2352
TTGGAACATATCCGTCTTTAACATAGGGACAACTACAAGTGAAGATGGATGCACTATAAATGAGGCCAAAATGTGTTGAG
>Pg-03r170320s1638216:45992-51005_2393
AAGATGGATGCACTATAAATGAGGCCAAAATGTGTTGAGATTCCATGTTTTTGTCGGCTTTAGTTTTAAATAAAAAGGTT
>Pg-03r170320s1638216:45992-51005_2434
TCCATGTTTTTGTCGGCTTTAGTTTTAAATAAAAAGGTTTAATACCATATGAAAACGACTGCTAATGAAGTTGTGGTTCA
>Pg-03r170320s1638216:45992-51005_2475
ATACCATATGAAAACGACTGCTAATGAAGTTGTGGTTCAAAGGTGAAGGCAGTGGCATGTCAGGCCATCCACCAAGGTTC
>Pg-03r170320s1638216:45992-51005_2516
GGTGAAGGCAGTGGCATGTCAGGCCATCCACCAAGGTTCAAATCCAACAGAGGCACGAACAAACCACAAGGTCCAAGTGT
>Pg-03r170320s1638216:45992-51005_2557
ATCCAACAGAGGCACGAACAAACCACAAGGTCCAAGTGTGCAAGTTCTAGGTGATTCTGAAAGAAGATTTTGGAGCAAGA
>Pg-03r170320s1638216:45992-51005_2598
AAGTTCTAGGTGATTCTGAAAGAAGATTTTGGAGCAAGAGTACCCTGTAATGACAACATAGCTGAAAGAGTGTGGTCAAT
>Pg-03r170320s1638216:45992-51005_2639
ACCCTGTAATGACAACATAGCTGAAAGAGTGTGGTCAATGGGTTGGCCTTCGAGGGCCGTCTAACCCAGGAAGGCAGCCC
>Pg-03r170320s1638216:45992-51005_2680
GTTGGCCTTCGAGGGCCGTCTAACCCAGGAAGGCAGCCCACTTGTGGTGCCTGACAAAGACGAGCCAATTCTAATGTTTC
>Pg-03r170320s1638216:45992-51005_2721
TTGTGGTGCCTGACAAAGACGAGCCAATTCTAATGTTTCTGAAGTTTAAACGAAGCAATTTCACAACTAAAAAACAAAAG
>Pg-03r170320s1638216:45992-51005_2762
AAGTTTAAACGAAGCAATTTCACAACTAAAAAACAAAAGATTCAACGAAAGTAAAGATCTAACCTGTCTGTCAATTTTCT
>Pg-03r170320s1638216:45992-51005_2803
TCAACGAAAGTAAAGATCTAACCTGTCTGTCAATTTTCTTTGGTTCCACTGAAGCACTTTTTTGACGATCTGATGAAACC
>Pg-03r170320s1638216:45992-51005_2844
GGTTCCACTGAAGCACTTTTTTGACGATCTGATGAAACCGATGACGATGATATGGGGCTGAGCACGTGGGGCTCCAAAAG
>Pg-03r170320s1638216:45992-51005_2885
TGACGATGATATGGGGCTGAGCACGTGGGGCTCCAAAAGAGCAATGGCATGAGTAATGACACTCAATCCCTCAGTCGACG
>Pg-03r170320s1638216:45992-51005_2926
CAATGGCATGAGTAATGACACTCAATCCCTCAGTCGACGGCATATCCATAACACCCCACACATCTTCTCCTTCTGCTTGG
>Pg-03r170320s1638216:45992-51005_2967
ATATCCATAACACCCCACACATCTTCTCCTTCTGCTTGGAACTTAAAACCAATAGATTCCAATAGTTCCACACCACCAAC
>Pg-03r170320s1638216:45992-51005_3008
CTTAAAACCAATAGATTCCAATAGTTCCACACCACCAACAGCCATGCCAACAGTTTCTTGAATTTTGGGGTTACTCATCC
>Pg-03r170320s1638216:45992-51005_3049
CCATGCCAACAGTTTCTTGAATTTTGGGGTTACTCATCCTAATTCTGCGAAACTTGTCGTTACGGGGATCATTGACAATA
>Pg-03r170320s1638216:45992-51005_3090
ATTCTGCGAAACTTGTCGTTACGGGGATCATTGACAATATTCCTAAGCAGCTTCAGGAGGATCTCAAAAGTCCCATTAGA
>Pg-03r170320s1638216:45992-51005_3131
CCTAAGCAGCTTCAGGAGGATCTCAAAAGTCCCATTAGAGGGATTTCCAGACACAAAAATGCCCACCTGATTTACTAGGT
>Pg-03r170320s1638216:45992-51005_3172
GATTTCCAGACACAAAAATGCCCACCTGATTTACTAGGTCATTCCTTGCTTCTGGTTTGTCCTCTGATGGATTTCTTTCA
>Pg-03r170320s1638216:45992-51005_3213
TTCCTTGCTTCTGGTTTGTCCTCTGATGGATTTCTTTCAGCCTGATCAGTTAGGTTGTTTTCCAAGCAATTCTCAACATG
>Pg-03r170320s1638216:45992-51005_3254
CTGATCAGTTAGGTTGTTTTCCAAGCAATTCTCAACATGGGCTGCAACCTCATGCTCTGAATTAAACCACTTACTGCAAA
>Pg-03r170320s1638216:45992-51005_3295
CTGCAACCTCATGCTCTGAATTAAACCACTTACTGCAAACAGGGCATTGAAACATATCCAAGGAGGTCCCTGATTTGGCT
>Pg-03r170320s1638216:45992-51005_3336
GGGCATTGAAACATATCCAAGGAGGTCCCTGATTTGGCTCCTCTTTTAGATGAAACGAGAGTATCAAATGGGTCGAATCT
>Pg-03r170320s1638216:45992-51005_3377
TCTTTTAGATGAAACGAGAGTATCAAATGGGTCGAATCTATCTGCCTTAGGATCAAATGGGTCAACTCCGTCTATAATTT
>Pg-03r170320s1638216:45992-51005_3418
CTGCCTTAGGATCAAATGGGTCAACTCCGTCTATAATTTTAGATTCAGATTCATTAAGGGACAAGGACGCGAGATTTTTT
>Pg-03r170320s1638216:45992-51005_3459
GATTCAGATTCATTAAGGGACAAGGACGCGAGATTTTTTTCCATGGGTTCTTTCGAATTACCTGTATTGTTTTGTTTCGT
>Pg-03r170320s1638216:45992-51005_3500
CATGGGTTCTTTCGAATTACCTGTATTGTTTTGTTTCGTGATGATGCCTTTGCTGCCTGTTGATGGGGCTGGGGCTGCAG
>Pg-03r170320s1638216:45992-51005_3541
TGATGCCTTTGCTGCCTGTTGATGGGGCTGGGGCTGCAGATTGCTGAGGCCTTTGTATTGTGGAGGTTGGATTCTGATTC
>Pg-03r170320s1638216:45992-51005_3582
TGCTGAGGCCTTTGTATTGTGGAGGTTGGATTCTGATTCGATGAGGAAGAAGAAGATGATCCCAAAACTCGACCTTGGCC
>Pg-03r170320s1638216:45992-51005_3623
TGAGGAAGAAGAAGATGATCCCAAAACTCGACCTTGGCCCTTGAATTTTCTAGAAGAGGAAGAGGAAGAGACAAAGGGGT
>Pg-03r170320s1638216:45992-51005_3664
TGAATTTTCTAGAAGAGGAAGAGGAAGAGACAAAGGGGTTGTTTATTTTCTTCATAAAATCCTTGACCTTGCCCTTTACG
>Pg-03r170320s1638216:45992-51005_3705
TTTATTTTCTTCATAAAATCCTTGACCTTGCCCTTTACGTCATCCATCTCTGGAACGCCGAATCCGAGAAATGGGCAGAC
>Pg-03r170320s1638216:45992-51005_3746
ATCCATCTCTGGAACGCCGAATCCGAGAAATGGGCAGACTGATTTTCAAGGAACTGCCCTGCTCAACTGGATCTATGGTG
>Pg-03r170320s1638216:45992-51005_3787
ATTTTCAAGGAACTGCCCTGCTCAACTGGATCTATGGTGGGTAGATATATAGATGCAAGGAACGGTTTTGACCAGCTCTT
>Pg-03r170320s1638216:45992-51005_3828
TAGATATATAGATGCAAGGAACGGTTTTGACCAGCTCTTCAAGAATTTTGCTGTAGATAGACGATAATAGGAAAATATAG
>Pg-03r170320s1638216:45992-51005_3869
AGAATTTTGCTGTAGATAGACGATAATAGGAAAATATAGCTCACAAGGAGGAATCGAAGTCCTGACTCGAATGCCAATCG
>Pg-03r170320s1638216:45992-51005_3910
CACAAGGAGGAATCGAAGTCCTGACTCGAATGCCAATCGCCTTCGCAAGAACCGGGTGCGAAGTATATATAGAGACATTT
>Pg-03r170320s1638216:45992-51005_3951
TTCGCAAGAACCGGGTGCGAAGTATATATAGAGACATTTTACGAGGGGGATTAGAATATTGATGACGCGTAAAGATTATG
>Pg-03r170320s1638216:45992-51005_3992
CGAGGGGGATTAGAATATTGATGACGCGTAAAGATTATGTTTCCTGGGCAAAGCTTAGCCACTACGCAACGATAATTTGT
>Pg-03r170320s1638216:45992-51005_4033
TCCTGGGCAAAGCTTAGCCACTACGCAACGATAATTTGTGGACAAGTCAATGGCTTCACGAATTTTAGGTCCATTTCACG
>Pg-03r170320s1638216:45992-51005_4074
ACAAGTCAATGGCTTCACGAATTTTAGGTCCATTTCACGTGGGGATTCAAAATTTTATGTCCTTACGCATATTACACGTT
>Pg-03r170320s1638216:45992-51005_4115
GGGATTCAAAATTTTATGTCCTTACGCATATTACACGTTGTTAAAAAGTTTAGGCTAAATGCACTTTTTCCGACCATCTT
>Pg-03r170320s1638216:45992-51005_4156
TAAAAAGTTTAGGCTAAATGCACTTTTTCCGACCATCTTCGTTGGAATCCAGTAAAATAAATTTATTATTTCGATGGTTC
>Pg-03r170320s1638216:45992-51005_4197
TTGGAATCCAGTAAAATAAATTTATTATTTCGATGGTTCATTATATGTTCAAGTTTTGAGTCAATTCGGATATTTCCAAC
>Pg-03r170320s1638216:45992-51005_4238
TATATGTTCAAGTTTTGAGTCAATTCGGATATTTCCAACATGATCATGCTGAAATGGTGAGAGAGAGAGTACATGATTTT
>Pg-03r170320s1638216:45992-51005_4279
GATCATGCTGAAATGGTGAGAGAGAGAGTACATGATTTTTCTCTTATCTTTACACGTTAAACAATTTAAAAGAGGATAGG
>Pg-03r170320s1638216:45992-51005_4320
TCTTATCTTTACACGTTAAACAATTTAAAAGAGGATAGGATATTTACATTTTTGTAGGTTTAAATTTGAAGGAGTTAAAG
>Pg-03r170320s1638216:45992-51005_4361
ATTTACATTTTTGTAGGTTTAAATTTGAAGGAGTTAAAGAATTTAAAAAAGAATAGGATATTTACATTTTTGTAGGTTTA
>Pg-03r170320s1638216:45992-51005_4402
TTTAAAAAAGAATAGGATATTTACATTTTTGTAGGTTTAAATTTAAAGGAGGATAGAATATGTAAATCTTTGTAAATTAA
>Pg-03r170320s1638216:45992-51005_4443
TTTAAAGGAGGATAGAATATGTAAATCTTTGTAAATTAAGTTGTGAAATAGTATTTATTTTTTCATTAATAAAAAGTTAT
>Pg-03r170320s1638216:45992-51005_4484
TGTGAAATAGTATTTATTTTTTCATTAATAAAAAGTTATTAAATGTGAGTTTGGCATCTTGTTGATTTATGACTTAAAAT
>Pg-03r170320s1638216:45992-51005_4525
AATGTGAGTTTGGCATCTTGTTGATTTATGACTTAAAATTAGATGATTATTATTGTTGTTATTGTTATTGTTATTAGGGT
>Pg-03r170320s1638216:45992-51005_4566
GATGATTATTATTGTTGTTATTGTTATTGTTATTAGGGTTAGGGGTTTAATAGGTACCCACCTTAACTTTGAAACATTTC
>Pg-03r170320s1638216:45992-51005_4607
GGGGTTTAATAGGTACCCACCTTAACTTTGAAACATTTCTTGACTAATTATGTAACATAAGTATACATGTTTGGCATTGT
>Pg-03r170320s1638216:45992-51005_4648
GACTAATTATGTAACATAAGTATACATGTTTGGCATTGTGAACCATACATTCCTTTAAAAAATAGGCACTAAAAATATAT
>Pg-03r170320s1638216:45992-51005_4689
ACCATACATTCCTTTAAAAAATAGGCACTAAAAATATATATTTAGGCATTTTTTTTAGTGTATATTATTGATGGTCTATT
>Pg-03r170320s1638216:45992-51005_4730
TTAGGCATTTTTTTTAGTGTATATTATTGATGGTCTATTTAAATATGGTGTATAAGTGCAACATTGACTGAGAGTAATTA
>Pg-03r170320s1638216:45992-51005_4771
AATATGGTGTATAAGTGCAACATTGACTGAGAGTAATTATGCATCTTAGGAGTGGGTGTTTTGCATAAATGCAAACAATT
>Pg-03r170320s1638216:45992-51005_4812
CATCTTAGGAGTGGGTGTTTTGCATAAATGCAAACAATTTCTAGCCATGCATGCATGAAAAACAAGTCATTTGTGCCCAC
>Pg-03r170320s1638216:45992-51005_4853
TAGCCATGCATGCATGAAAAACAAGTCATTTGTGCCCACTATGTGAGCATTCACATGTATGGTGTATTTAGGCATTTTTC
>Pg-03r170320s1638216:45992-51005_4894
TGTGAGCATTCACATGTATGGTGTATTTAGGCATTTTTCCCATGTTGTATTATTATGGGGTCATTTACCCCTTTAGGGCA
>Pg-03r170320s1638216:45992-51005_4933
CCATGTTGTATTATTATGGGGTCATTTACCCCTTTAGGGCAATGTTGGTGGGGAGTAATTATGCACCTTGGAGTGGGTGT
>Pg-03r170320s1639862:17034-21454_0
ACACCATCTCGCCTCTTAAGGTAAAATCATGTATTTGTGTAAATATATTTGATCCCATAACACTACCCACCCCTAAGATT
>Pg-03r170320s1639862:17034-21454_41
AATATATTTGATCCCATAACACTACCCACCCCTAAGATTACGATGCCTATTTGATTTTAAAAATCGTCGTCTAAATATTT
>Pg-03r170320s1639862:17034-21454_82
GATGCCTATTTGATTTTAAAAATCGTCGTCTAAATATTTTACGTTTTGGTCCTTTTCCGGGGATATTTTTCGTTTAATTT
>Pg-03r170320s1639862:17034-21454_123
CGTTTTGGTCCTTTTCCGGGGATATTTTTCGTTTAATTTTACTCAAAATCTAGCTAAAAATTTGGATCTACAGATTTGAA
>Pg-03r170320s1639862:17034-21454_164
CTCAAAATCTAGCTAAAAATTTGGATCTACAGATTTGAATGACTAAGTCTGTATAATCCGAATGCTCTAGGAGTTTTTCA
>Pg-03r170320s1639862:17034-21454_205
ACTAAGTCTGTATAATCCGAATGCTCTAGGAGTTTTTCAACACATTGAATTCATTTATGCAAAAATTTTAAACAACACCA
>Pg-03r170320s1639862:17034-21454_246
ACATTGAATTCATTTATGCAAAAATTTTAAACAACACCATTTAAAAAAAATGAAAATGTAAATACACAACACCTCCTCCT
>Pg-03r170320s1639862:17034-21454_287
TAAAAAAAATGAAAATGTAAATACACAACACCTCCTCCTTATCCTCCTTTTTGTAAAATGTACAATTATACAAAAATACA
>Pg-03r170320s1639862:17034-21454_328
TCCTCCTTTTTGTAAAATGTACAATTATACAAAAATACATTTGATTTGATTTAAAAGAATACTTACACTTATACAAAATA
>Pg-03r170320s1639862:17034-21454_369
TGATTTGATTTAAAAGAATACTTACACTTATACAAAATACATTTGATTTAAAAGAATACTTACACTTATAGAAAATACAT
>Pg-03r170320s1639862:17034-21454_410
TTTGATTTAAAAGAATACTTACACTTATAGAAAATACATTTGATTATTTATACAAATATACACCTTTATTCTTCGAAATC
>Pg-03r170320s1639862:17034-21454_451
GATTATTTATACAAATATACACCTTTATTCTTCGAAATCAAATGCATTTGTACGAATACACGTTTTCAACACAAATAAAA
>Pg-03r170320s1639862:17034-21454_492
ATGCATTTGTACGAATACACGTTTTCAACACAAATAAAATGGATAATGTGCATTTTTACTTTCCCAATAAATGAGTATTA
>Pg-03r170320s1639862:17034-21454_533
GATAATGTGCATTTTTACTTTCCCAATAAATGAGTATTAGAACATAAAAGTGTGAGTGAAGGAGATTATATATATATTTT
>Pg-03r170320s1639862:17034-21454_574
ACATAAAAGTGTGAGTGAAGGAGATTATATATATATTTTCATTGATATAAAACATAAGGTACACTTCCTTCTATCTATTT
>Pg-03r170320s1639862:17034-21454_615
TTGATATAAAACATAAGGTACACTTCCTTCTATCTATTTAACACTGCACAGAGTGATCGTCCTCTTCTAAGGCATCATGG
>Pg-03r170320s1639862:17034-21454_656
CACTGCACAGAGTGATCGTCCTCTTCTAAGGCATCATGGCTTGCAACGGCTTCCATCCATCCAGTCTACTAAATCCATCA
>Pg-03r170320s1639862:17034-21454_697
TGCAACGGCTTCCATCCATCCAGTCTACTAAATCCATCACGCTGCCCAATGGTCTGGACTCGGTTGTAGTTTGCAATATT
>Pg-03r170320s1639862:17034-21454_738
CTGCCCAATGGTCTGGACTCGGTTGTAGTTTGCAATATTCCCCGGACTGTCTGGAATAGCCTGCATTGTTACCCTTTTCT
>Pg-03r170320s1639862:17034-21454_779
CCGGACTGTCTGGAATAGCCTGCATTGTTACCCTTTTCTAGGCCTTATATCTCCATGACCCTGAATCGGTCGACCATTTG
>Pg-03r170320s1639862:17034-21454_820
GCCTTATATCTCCATGACCCTGAATCGGTCGACCATTTGTGGTTTTCATCTATCATTCGTCTTCCTCTGCAACTGTTATT
>Pg-03r170320s1639862:17034-21454_861
GTTTTCATCTATCATTCGTCTTCCTCTGCAACTGTTATTTTCTGGTTAGGCTCAATTCACGATCCATTCATTTTCTCTCC
>Pg-03r170320s1639862:17034-21454_902
CTGGTTAGGCTCAATTCACGATCCATTCATTTTCTCTCCTAGATCATCTGACCCCAAGTATTATTAATGGGTTTATGTTT
>Pg-03r170320s1639862:17034-21454_943
GATCATCTGACCCCAAGTATTATTAATGGGTTTATGTTTGTGAAATTCATCCAGTCATGTCATTTGTATTAATCCGAAGG
>Pg-03r170320s1639862:17034-21454_984
GAAATTCATCCAGTCATGTCATTTGTATTAATCCGAAGGAATGCCCTGGTGCTTCTTCATTTCCCCAAACTTTGTTTACA
>Pg-03r170320s1639862:17034-21454_1025
TGCCCTGGTGCTTCTTCATTTCCCCAAACTTTGTTTACAATTTGGGGTTTCCTTGCCTCCTCCATTATCTGCTTTAGCTC
>Pg-03r170320s1639862:17034-21454_1066
TTGGGGTTTCCTTGCCTCCTCCATTATCTGCTTTAGCTCACAATCAAACTGCCGAAGCTGATTGTCATTTAGATTTTCAG
>Pg-03r170320s1639862:17034-21454_1107
AATCAAACTGCCGAAGCTGATTGTCATTTAGATTTTCAGTCTGCAGGCCCTTTGGTCGGATCCGATTCGCCTTTGACAAT
>Pg-03r170320s1639862:17034-21454_1148
TGCAGGCCCTTTGGTCGGATCCGATTCGCCTTTGACAATTCCCAGACCCCTAAACCCTAAACCCGTTACCTGTCCTTTTT
>Pg-03r170320s1639862:17034-21454_1189
CCAGACCCCTAAACCCTAAACCCGTTACCTGTCCTTTTTGCAGGCAATTTTCTTCTACTGCATCTGCCAGAATCTTGGCT
>Pg-03r170320s1639862:17034-21454_1230
AGGCAATTTTCTTCTACTGCATCTGCCAGAATCTTGGCTCGTGATCGTGATACAGGTGCAATGGCCGAGAGATTACAAAA
>Pg-03r170320s1639862:17034-21454_1271
TGATCGTGATACAGGTGCAATGGCCGAGAGATTACAAAAGGCCATCGAGTCTCGCAGAGTCGAGGATGCTTGGCCAACAT
>Pg-03r170320s1639862:17034-21454_1312
CCATCGAGTCTCGCAGAGTCGAGGATGCTTGGCCAACATATGTACAGTTGAAGAAGCTGGTAGGTTTCCCAACAAGGCTG
>Pg-03r170320s1639862:17034-21454_1353
GTACAGTTGAAGAAGCTGGTAGGTTTCCCAACAAGGCTGATTCTCAACAGGTTGATTATTGTTTCATCATACTCTGAAAA
>Pg-03r170320s1639862:17034-21454_1394
TCTCAACAGGTTGATTATTGTTTCATCATACTCTGAAAATTCAAAATGGTTAAAGAAAGCCTATACATTGGTTTTTACAG
>Pg-03r170320s1639862:17034-21454_1435
CAAAATGGTTAAAGAAAGCCTATACATTGGTTTTTACAGTCCTCAAGGAGAGGAAATGGGAGCTGTTGGGTCGGGATGCT
>Pg-03r170320s1639862:17034-21454_1476
CTCAAGGAGAGGAAATGGGAGCTGTTGGGTCGGGATGCTTTAACCCTTCTATGCGTAGGCCTTGCAAGAGCCCAAATGCC
>Pg-03r170320s1639862:17034-21454_1517
AACCCTTCTATGCGTAGGCCTTGCAAGAGCCCAAATGCCCGTTGATGCTTCCACGATTTTGAGAATAATGGTGGAGAAAC
>Pg-03r170320s1639862:17034-21454_1558
TTGATGCTTCCACGATTTTGAGAATAATGGTGGAGAAACATGAGTTTCCTCCTGTGGGTATGTGGAAGTTAGTGATTGCA
>Pg-03r170320s1639862:17034-21454_1599
GAGTTTCCTCCTGTGGGTATGTGGAAGTTAGTGATTGCACACATGGTGAAGTCTGAGACTGGTACATTTCTAGCACCTGA
>Pg-03r170320s1639862:17034-21454_1640
CATGGTGAAGTCTGAGACTGGTACATTTCTAGCACCTGAGTTATTGATTGAATTTTGCAGTTTGATTAAAGAGGCTAAGC
>Pg-03r170320s1639862:17034-21454_1681
TATTGATTGAATTTTGCAGTTTGATTAAAGAGGCTAAGCCCGGCAACAGGCGAGTGCTTGCGATGAGGCCTGATGCTACG
>Pg-03r170320s1639862:17034-21454_1722
GGCAACAGGCGAGTGCTTGCGATGAGGCCTGATGCTACGGCATTCAATATTGTTTTGAAGGCCTGTCTGGAATTTGGGAA
>Pg-03r170320s1639862:17034-21454_1763
ATTCAATATTGTTTTGAAGGCCTGTCTGGAATTTGGGAACATTAGGAAGGCAAAAAAGATTTTGGAATTCATGCCAGGAG
>Pg-03r170320s1639862:17034-21454_1804
TTAGGAAGGCAAAAAAGATTTTGGAATTCATGCCAGGAGCAGGAGTGAAGCCTGATGCCACCTGCTTTATGTTGATGGTT
>Pg-03r170320s1639862:17034-21454_1845
GGAGTGAAGCCTGATGCCACCTGCTTTATGTTGATGGTTCAGGTTTATGAGAAAAATGGTTGCAGAGACGAACTGAAGGA
>Pg-03r170320s1639862:17034-21454_1886
GGTTTATGAGAAAAATGGTTGCAGAGACGAACTGAAGGAACTGAAACGGAAAATTGGTAAAGATCCCCGCATGCTTGAGG
>Pg-03r170320s1639862:17034-21454_1927
TGAAACGGAAAATTGGTAAAGATCCCCGCATGCTTGAGGATCAGTATCGACAATTCTATAGCAGCCTTATGGCATGCCAT
>Pg-03r170320s1639862:17034-21454_1968
CAGTATCGACAATTCTATAGCAGCCTTATGGCATGCCATTTTAAATTTGGTGATGTGGATGCTGCCTCAGAACTTATTCT
>Pg-03r170320s1639862:17034-21454_2009
TAAATTTGGTGATGTGGATGCTGCCTCAGAACTTATTCTGGACATGCTCCGGTCTGCTAGACTGAAACATAGCCATCTAG
>Pg-03r170320s1639862:17034-21454_2050
ACATGCTCCGGTCTGCTAGACTGAAACATAGCCATCTAGATGCAGGGAAACATGGACCGGAGACTGCAAATGACATTACA
>Pg-03r170320s1639862:17034-21454_2091
GCAGGGAAACATGGACCGGAGACTGCAAATGACATTACAAAGAACAATTTCGAGGCAGTGAGACCTACATCAGGGGCTGC
>Pg-03r170320s1639862:17034-21454_2132
GAACAATTTCGAGGCAGTGAGACCTACATCAGGGGCTGCAAATAAAGTCTCCAAGAACAATCCAGTAGAGATGCAGGATA
>Pg-03r170320s1639862:17034-21454_2173
ATAAAGTCTCCAAGAACAATCCAGTAGAGATGCAGGATATATTTGAAACTGATGGTGATAAATTATGCAAGCGATCTGCA
>Pg-03r170320s1639862:17034-21454_2214
TTTGAAACTGATGGTGATAAATTATGCAAGCGATCTGCAGATCAGGTTGGATTTGGAAATTCATCTAAGCTGCACAAGTA
>Pg-03r170320s1639862:17034-21454_2255
TCAGGTTGGATTTGGAAATTCATCTAAGCTGCACAAGTATTCTAAAGTTCATATTGAGCCTGCAAAGTTACAAAATAATT
>Pg-03r170320s1639862:17034-21454_2296
CTAAAGTTCATATTGAGCCTGCAAAGTTACAAAATAATTTTGCTGTCGAAGTTATGAGCAATGAATGCCTGGTTAATTAT
>Pg-03r170320s1639862:17034-21454_2337
GCTGTCGAAGTTATGAGCAATGAATGCCTGGTTAATTATAAAGATGAAATGCCGATTCCAAATGAGAAGATTTATGCTAA
>Pg-03r170320s1639862:17034-21454_2378
AGATGAAATGCCGATTCCAAATGAGAAGATTTATGCTAAGCTTGCGAAGGGTTATTTGCAATCCAATAGGTCTGAGGAAT
>Pg-03r170320s1639862:17034-21454_2419
TTGCGAAGGGTTATTTGCAATCCAATAGGTCTGAGGAATTAGCACGGTTTCTTATCAGGGTAGACCGAGAAAGAGGCTCC
>Pg-03r170320s1639862:17034-21454_2460
GCACGGTTTCTTATCAGGGTAGACCGAGAAAGAGGCTCCGTATTAGCAGAAGAATCTGCATGTTCTCAGATCATTGATGC
>Pg-03r170320s1639862:17034-21454_2501
ATTAGCAGAAGAATCTGCATGTTCTCAGATCATTGATGCCTGCATTGAGCTGGGTTGGTTAGACTATGCACATGACATGC
>Pg-03r170320s1639862:17034-21454_2542
GCATTGAGCTGGGTTGGTTAGACTATGCACATGACATGCTTGACGAAATGAATTCAGATGCCGTACCTGTTTGGGTTGGG
>Pg-03r170320s1639862:17034-21454_2583
GACGAAATGAATTCAGATGCCGTACCTGTTTGGGTTGGGTTATACTCATCACTGCTGAAAGCTTATTGCAAAGCAAGATG
>Pg-03r170320s1639862:17034-21454_2624
ATACTCATCACTGCTGAAAGCTTATTGCAAAGCAAGATGTCCCAGGGAAATTGCAGCTATTCTTAGGGAAATAAGAAAGG
>Pg-03r170320s1639862:17034-21454_2665
CCAGGGAAATTGCAGCTATTCTTAGGGAAATAAGAAAGGCAGGGCTTCAACTAGATATAAGTTGTTATGAGGAAATAGTT
>Pg-03r170320s1639862:17034-21454_2706
GGGCTTCAACTAGATATAAGTTGTTATGAGGAAATAGTTGAGGCAGGCGTGGCAAAAAAAGATCTGCGTAATGCTAAAGA
>Pg-03r170320s1639862:17034-21454_2747
GGCAGGCGTGGCAAAAAAAGATCTGCGTAATGCTAAAGATCTCTTCGGAGAGGCGGGAAAAACAAAGAGCACTACGTTGA
>Pg-03r170320s1639862:17034-21454_2788
TCTTCGGAGAGGCGGGAAAAACAAAGAGCACTACGTTGATGAATGGTGATCCAACTTTGAAGATTGGATTTGCGAAGAGC
>Pg-03r170320s1639862:17034-21454_2829
AATGGTGATCCAACTTTGAAGATTGGATTTGCGAAGAGCAGTAAATTGAATTTGAAAACCCTTTTCCTAGAGGAGGTCAA
>Pg-03r170320s1639862:17034-21454_2870
TAAATTGAATTTGAAAACCCTTTTCCTAGAGGAGGTCAAGGAGGACCAACACATTGCTCCAGGTATTTATGCAATGAATT
>Pg-03r170320s1639862:17034-21454_2911
AGGACCAACACATTGCTCCAGGTATTTATGCAATGAATTCTGCTATTCATTTCTTTTGTAAGGGACACCTGATGGATGAC
>Pg-03r170320s1639862:17034-21454_2952
GCTATTCATTTCTTTTGTAAGGGACACCTGATGGATGACGCAGAGAAAGCTTTAAAAAAGATGAAAAAGCTGGGTCCTCA
>Pg-03r170320s1639862:17034-21454_2993
AGAGAAAGCTTTAAAAAAGATGAAAAAGCTGGGTCCTCAACCAAATTCACAAACATTTGAATCTTTAATAGATGGATACT
>Pg-03r170320s1639862:17034-21454_3034
CAAATTCACAAACATTTGAATCTTTAATAGATGGATACTCTGCAGAAGGAAACTATAGGGAAATTACTATATTTTGGGGA
>Pg-03r170320s1639862:17034-21454_3075
GCAGAAGGAAACTATAGGGAAATTACTATATTTTGGGGAGACATGAAAAGGATGGTATCTGCCTCTGCAGAGAGTGGAGG
>Pg-03r170320s1639862:17034-21454_3116
CATGAAAAGGATGGTATCTGCCTCTGCAGAGAGTGGAGGTGATGTCATAGAGTTGGACAGAGAGCTGCATGACACTCTTC
>Pg-03r170320s1639862:17034-21454_3157
ATGTCATAGAGTTGGACAGAGAGCTGCATGACACTCTTCTGTGCAGTTTTCTCAGAGGTGGCTATTTTGAAAGATCCTTG
>Pg-03r170320s1639862:17034-21454_3198
TGCAGTTTTCTCAGAGGTGGCTATTTTGAAAGATCCTTGGAGGTGATCACTCGTATGGAACAACAAAATATGTTTATTGA
>Pg-03r170320s1639862:17034-21454_3239
GGTGATCACTCGTATGGAACAACAAAATATGTTTATTGACAAATGGAAGTATAGACAGCTATATTCAAAATTTCATAAGG
>Pg-03r170320s1639862:17034-21454_3280
AATGGAAGTATAGACAGCTATATTCAAAATTTCATAAGGATCTTTACAGACATACGATAGCACCCGAAGAACAAACTGAG
>Pg-03r170320s1639862:17034-21454_3321
CTTTACAGACATACGATAGCACCCGAAGAACAAACTGAGGCACAAGTAAAGAGAATACAACATGTCTTGGCATTTAAGAA
>Pg-03r170320s1639862:17034-21454_3362
ACAAGTAAAGAGAATACAACATGTCTTGGCATTTAAGAAATGGGCAGGTAAAGTTTAAATCATTAACCTATTACAACATG
>Pg-03r170320s1639862:17034-21454_3403
GGGCAGGTAAAGTTTAAATCATTAACCTATTACAACATGTCTTGGCATTTAAGAAATGGGCAGGTAAAGTTTAAATCATT
>Pg-03r170320s1639862:17034-21454_3444
TTGGCATTTAAGAAATGGGCAGGTAAAGTTTAAATCATTAACCTATTTAGTCTTTTGAAGGCATCGACATTCTTGCAGAG
>Pg-03r170320s1639862:17034-21454_3485
CCTATTTAGTCTTTTGAAGGCATCGACATTCTTGCAGAGGCTTGAGCTCAGGGTCTTTACTAACACATGAAGGGATTTTT
>Pg-03r170320s1639862:17034-21454_3526
TTGAGCTCAGGGTCTTTACTAACACATGAAGGGATTTTTTTTGCATGTGCTTGAGTGTGTGAGAGAGAGGAAGGGAGAGA
>Pg-03r170320s1639862:17034-21454_3567
TGCATGTGCTTGAGTGTGTGAGAGAGAGGAAGGGAGAGACCAAGGGAGTAGAATGTCCACATTTACAAACCGCTCTTCTG
>Pg-03r170320s1639862:17034-21454_3608
AAGGGAGTAGAATGTCCACATTTACAAACCGCTCTTCTGCCACTTTGGAAAGAGAAAAGTAATAATGTAGAGTGCCAAGA
>Pg-03r170320s1639862:17034-21454_3649
ACTTTGGAAAGAGAAAAGTAATAATGTAGAGTGCCAAGATGTCAATTATGTATCTCTGTTCTCGTCTTATCTTGCAGTTT
>Pg-03r170320s1639862:17034-21454_3690
TCAATTATGTATCTCTGTTCTCGTCTTATCTTGCAGTTTTGTGGCTGTCGTTGCTTACTTGAGTTTCCTAACGTTGCTGA
>Pg-03r170320s1639862:17034-21454_3731
TGGCTGTCGTTGCTTACTTGAGTTTCCTAACGTTGCTGATTCTTAATATACAAGGTTTTACTGACATTTAGAGATCTATA
>Pg-03r170320s1639862:17034-21454_3772
CTTAATATACAAGGTTTTACTGACATTTAGAGATCTATAGAACCTAAGGGTTTATAGGGTGATTTCACCTATTTTTTACA
>Pg-03r170320s1639862:17034-21454_3813
ACCTAAGGGTTTATAGGGTGATTTCACCTATTTTTTACAGAGTTTGAGACATATTATTGGAATTTCAAAAGGAATACAGC
>Pg-03r170320s1639862:17034-21454_3854
GTTTGAGACATATTATTGGAATTTCAAAAGGAATACAGCCATCCAAAAGAGAGGAGTAAAAAAATAGAAGCTACATTTTT
>Pg-03r170320s1639862:17034-21454_3895
TCCAAAAGAGAGGAGTAAAAAAATAGAAGCTACATTTTTGTTCTTGGAGGATAGAATGTTTAGGTGGTGAAATTGTGATT
>Pg-03r170320s1639862:17034-21454_3936
TCTTGGAGGATAGAATGTTTAGGTGGTGAAATTGTGATTGCATACTTGTCATACGAATCACGAAAGAAACAGCCTTTATT
>Pg-03r170320s1639862:17034-21454_3977
ATACTTGTCATACGAATCACGAAAGAAACAGCCTTTATTCTCTTGTGCAACTGTGTGCATGCATTGGTGCAAAATGAGAG
>Pg-03r170320s1639862:17034-21454_4018
CTTGTGCAACTGTGTGCATGCATTGGTGCAAAATGAGAGGGAAGGTGATGGAATAAAGCAATGATTGAAATAGGGCAATA
>Pg-03r170320s1639862:17034-21454_4059
AAGGTGATGGAATAAAGCAATGATTGAAATAGGGCAATACATTTTTCGCTTGTTTTATGTACAACTAATAAAATAAGAGA
>Pg-03r170320s1639862:17034-21454_4100
TTTTTCGCTTGTTTTATGTACAACTAATAAAATAAGAGATTCATCTGAATAGTTAAGCATAATGGAGGCAGAACCCTTGG
>Pg-03r170320s1639862:17034-21454_4141
CATCTGAATAGTTAAGCATAATGGAGGCAGAACCCTTGGATCTGAAAGTAGTAACCTCTGACATAAGTTATCATGTACTT
>Pg-03r170320s1639862:17034-21454_4182
CTGAAAGTAGTAACCTCTGACATAAGTTATCATGTACTTGACATTGACCATGGATGGTCTCAGAAATGGAAGACTTCCAG
>Pg-03r170320s1639862:17034-21454_4223
CATTGACCATGGATGGTCTCAGAAATGGAAGACTTCCAGGATTCTAAATGTCTTTCCTATGGTCCAACTGATGCTTTCAT
>Pg-03r170320s1639862:17034-21454_4264
TTCTAAATGTCTTTCCTATGGTCCAACTGATGCTTTCATGATGTTGAAGAAGTCTATAATCATCTTTAGTAGGTTCTAAG
>Pg-03r170320s1639862:17034-21454_4305
TGTTGAAGAAGTCTATAATCATCTTTAGTAGGTTCTAAGCTCACCTAGTCTTCCAGAAACTGGGATATATTTACCATTTT
>Pg-03r170320s1639862:17034-21454_4340
TAAGCTCACCTAGTCTTCCAGAAACTGGGATATATTTACCATTTTCTGCCAAACTCTTCCTTGATCTGCAAGGTCATGCT
>Pg-03r170320s1641921:496749-499843_0
TCATATGAAAATTTTTAATCAAATTAAATAATTAATATTATTTAAAAAACTATATATATTTTAAATTTAATCACAGTTAG
>Pg-03r170320s1641921:496749-499843_41
TTAAAAAACTATATATATTTTAAATTTAATCACAGTTAGAAATTATAAATCAACTTTGGAGAATTAAGATGAACCTCCAA
>Pg-03r170320s1641921:496749-499843_82
ATTATAAATCAACTTTGGAGAATTAAGATGAACCTCCAATCAATGTTGAACTTTTTATTTTGTTATATCATGGATTTCTA
>Pg-03r170320s1641921:496749-499843_123
AATGTTGAACTTTTTATTTTGTTATATCATGGATTTCTATTTTCTTTTTATTTTTTTATATTATTTCCGTATTTAGAATT
>Pg-03r170320s1641921:496749-499843_164
TTCTTTTTATTTTTTTATATTATTTCCGTATTTAGAATTAGGTTAGAGGCTTTTTTGTTTATGCGGAACATTTTCTATTT
>Pg-03r170320s1641921:496749-499843_205
GTTAGAGGCTTTTTTGTTTATGCGGAACATTTTCTATTTAAAATGTTTTTAATAATAATTTTGTTTAAAAGTTTTAAAAA
>Pg-03r170320s1641921:496749-499843_246
AATGTTTTTAATAATAATTTTGTTTAAAAGTTTTAAAAAATATATATATATTTTTATTTGCTAGTGTGTTGGTTAGTTAT
>Pg-03r170320s1641921:496749-499843_287
ATATATATATTTTTATTTGCTAGTGTGTTGGTTAGTTATACCAACCCTTAATATAATTGGATTTTTTGATGTTTCCTCTC
>Pg-03r170320s1641921:496749-499843_328
CAACCCTTAATATAATTGGATTTTTTGATGTTTCCTCTCAAATATTAATAGTTTCCAACTTTAACCACCTTAAAAAGAAA
>Pg-03r170320s1641921:496749-499843_369
ATATTAATAGTTTCCAACTTTAACCACCTTAAAAAGAAACTTTAAGAAATCCAATAACCACAAAATTTGACTAATTAAAA
>Pg-03r170320s1641921:496749-499843_410
TTAAGAAATCCAATAACCACAAAATTTGACTAATTAAAAATTTATTTATATAAATAATAATAATTAATTAATTAATTTTT
>Pg-03r170320s1641921:496749-499843_451
TTATTTATATAAATAATAATAATTAATTAATTAATTTTTATTATATAATTAATAATAATAAATTATTTTTTTTATTAATA
>Pg-03r170320s1641921:496749-499843_492
TATATAATTAATAATAATAAATTATTTTTTTTATTAATAATTAATAAAATTAATTAAAAAACTTACATGATCTAATTATA
>Pg-03r170320s1641921:496749-499843_533
TAATAAAATTAATTAAAAAACTTACATGATCTAATTATAATTAATTGTTAAATAACAATTAATTTTTTTATTTTTATATT
>Pg-03r170320s1641921:496749-499843_574
TAATTGTTAAATAACAATTAATTTTTTTATTTTTATATTATATAATTAATAACACTTTTAATAATATAATTTATAAATTA
>Pg-03r170320s1641921:496749-499843_615
ATAATTAATAACACTTTTAATAATATAATTTATAAATTATGTTTTATAAAAATATTAAAAGGAAGGAGATCTTCTGTATG
>Pg-03r170320s1641921:496749-499843_656
TTTTATAAAAATATTAAAAGGAAGGAGATCTTCTGTATGGACCGTTTATATTATAATTTTTTATATTATTCACATACATA
>Pg-03r170320s1641921:496749-499843_697
CCGTTTATATTATAATTTTTTATATTATTCACATACATAAAGATAGACATAAAGAAAATTAAAAACCAAAAACACCAACC
>Pg-03r170320s1641921:496749-499843_738
GATAGACATAAAGAAAATTAAAAACCAAAAACACCAACCACAATCACCCTAGCAGCCATCAAACCTTTATGTTAATTAAA
>Pg-03r170320s1641921:496749-499843_779
AATCACCCTAGCAGCCATCAAACCTTTATGTTAATTAAACATAAAAAATAATTATAATTCTTTATAGTGGACGAATGGTG
>Pg-03r170320s1641921:496749-499843_820
TAAAAAATAATTATAATTCTTTATAGTGGACGAATGGTGGAGAAGCTTTCACAGACACCATCTACTGAAACGCTGTTTCA
>Pg-03r170320s1641921:496749-499843_861
GAAGCTTTCACAGACACCATCTACTGAAACGCTGTTTCACCGTTCAATATAAGGGAAGTATACACAGTTTTTGAAGTTTG
>Pg-03r170320s1641921:496749-499843_902
GTTCAATATAAGGGAAGTATACACAGTTTTTGAAGTTTGTTAAGCTCATCAAGCAACCATCAAGAACATCTGCATTCTTT
>Pg-03r170320s1641921:496749-499843_943
AAGCTCATCAAGCAACCATCAAGAACATCTGCATTCTTTCTCCACCCCCAGTTGAAATGCCAATCAATTCCTGCTACCTT
>Pg-03r170320s1641921:496749-499843_984
CCACCCCCAGTTGAAATGCCAATCAATTCCTGCTACCTTATCTCTTATAAGTCATTCTCTTTTCTTCCCATTTTCAATTA
>Pg-03r170320s1641921:496749-499843_1025
CTCTTATAAGTCATTCTCTTTTCTTCCCATTTTCAATTACAAGCCCACCTTCAATCGCATAAAAGACTCTTACTCTGTCA
>Pg-03r170320s1641921:496749-499843_1066
AGCCCACCTTCAATCGCATAAAAGACTCTTACTCTGTCAATCAATGTACACCCCATTTAATTTCCCACAACTTCAACTCC
>Pg-03r170320s1641921:496749-499843_1107
CAATGTACACCCCATTTAATTTCCCACAACTTCAACTCCCTCCAGATCACCTTCAACAACCTGAGAATTTCTCAGTTAAT
>Pg-03r170320s1641921:496749-499843_1148
CCAGATCACCTTCAACAACCTGAGAATTTCTCAGTTAATATGTGCACAACACACAAACAACATTCTCAAGGATGTGGGTA
>Pg-03r170320s1641921:496749-499843_1189
GTGCACAACACACAAACAACATTCTCAAGGATGTGGGTAAGCAAACTCTGTCAATGGCATCCATGCTCTTGTTCACCTTT
>Pg-03r170320s1641921:496749-499843_1230
CAAACTCTGTCAATGGCATCCATGCTCTTGTTCACCTTTCTGATTCAGCAAGTGCAGTTGGCACCATCTTTAGCAATTAC
>Pg-03r170320s1641921:496749-499843_1271
GATTCAGCAAGTGCAGTTGGCACCATCTTTAGCAATTACCCAATTCCTGAACTCAGACTTTCAATCCAATATGGCCTCAA
>Pg-03r170320s1641921:496749-499843_1312
AATTCCTGAACTCAGACTTTCAATCCAATATGGCCTCAAAAGACCCAGAAGCAATAACAAATCCAGATCTTCAGCTACCC
>Pg-03r170320s1641921:496749-499843_1353
GACCCAGAAGCAATAACAAATCCAGATCTTCAGCTACCCAACAACTTCACCAATGTTATTGACATAGCCAGGGTCTTATC
>Pg-03r170320s1641921:496749-499843_1394
CAACTTCACCAATGTTATTGACATAGCCAGGGTCTTATCACCAGCCCAGGCAGAGCAGATTTCACAAGAGTTGCAGGCTC
>Pg-03r170320s1641921:496749-499843_1435
CAGCCCAGGCAGAGCAGATTTCACAAGAGTTGCAGGCTCTGGAAGACAAGTCAGAGTGGAAATTGAGAATCCTTACAAGG
>Pg-03r170320s1641921:496749-499843_1476
GAAGACAAGTCAGAGTGGAAATTGAGAATCCTTACAAGGTCTGGGCCATCCCCCTCTCCTTCAGATAAATCTTTCAGGGA
>Pg-03r170320s1641921:496749-499843_1517
TGGGCCATCCCCCTCTCCTTCAGATAAATCTTTCAGGGACCTATGGCGCCCTGATGACAGGACTGTGATTATAGTAGAGG
>Pg-03r170320s1641921:496749-499843_1558
TATGGCGCCCTGATGACAGGACTGTGATTATAGTAGAGGACATCTCTGCCCCAAACATCTTGAATTTCGGCACAGGATTA
>Pg-03r170320s1641921:496749-499843_1599
ATCTCTGCCCCAAACATCTTGAATTTCGGCACAGGATTAACCGTGGGTTCTAGGCTTCCTCGCCAGTTCTTCGGTGAGCT
>Pg-03r170320s1641921:496749-499843_1640
CGTGGGTTCTAGGCTTCCTCGCCAGTTCTTCGGTGAGCTCCAGTCCAGGTATGGAAATCAGTTTTTTGTATCAGAAGAGG
>Pg-03r170320s1641921:496749-499843_1681
AGTCCAGGTATGGAAATCAGTTTTTTGTATCAGAAGAGGGCTACCAGGCAGCCCTTTTGAACACCATTGATGCAATCAAG
>Pg-03r170320s1641921:496749-499843_1722
TACCAGGCAGCCCTTTTGAACACCATTGATGCAATCAAGCAATGCATTATTAGGGAAGAGGGATGCAATAACGTGCCTGG
>Pg-03r170320s1641921:496749-499843_1763
ATGCATTATTAGGGAAGAGGGATGCAATAACGTGCCTGGTTTGACAGATGACCTGTATTTTTTAACTCTTGCGGCATCCA
>Pg-03r170320s1641921:496749-499843_1804
TGACAGATGACCTGTATTTTTTAACTCTTGCGGCATCCATTGCTGGGGGTTGTGTGTTTGGGTTTGCTGCCCGGCTGAGC
>Pg-03r170320s1641921:496749-499843_1845
GCTGGGGGTTGTGTGTTTGGGTTTGCTGCCCGGCTGAGCCCTCAGGGCAGAGTGGAGGGTTCATGGCAGTGGGTTGTTCT
>Pg-03r170320s1641921:496749-499843_1886
TCAGGGCAGAGTGGAGGGTTCATGGCAGTGGGTTGTTCTTCTTTCTCCTCTGTGGCTTTTGTTGTTTGCTTCATTTGGGA
>Pg-03r170320s1641921:496749-499843_1927
TTTCTCCTCTGTGGCTTTTGTTGTTTGCTTCATTTGGGATACTTCCAATTGTGGGGAGAACTTCGGATTGGGAGCCTTTG
>Pg-03r170320s1641921:496749-499843_1968
CTTCCAATTGTGGGGAGAACTTCGGATTGGGAGCCTTTGGTAAAGAATAGCCTGGGGTTTTTAGGAGCTGCTGCTGCTTT
>Pg-03r170320s1641921:496749-499843_2009
AAAGAATAGCCTGGGGTTTTTAGGAGCTGCTGCTGCTTTTTATCTGACACCCATCTTTGGAAAATCACCTATTGAGAAAA
>Pg-03r170320s1641921:496749-499843_2050
ATCTGACACCCATCTTTGGAAAATCACCTATTGAGAAAAATTGATATAAATCTGATATGGAAGTTTGGGATTTTTTATTT
>Pg-03r170320s1641921:496749-499843_2091
TGATATAAATCTGATATGGAAGTTTGGGATTTTTTATTTTGCAGTAATGAAGTTCAGGGCTTAAATATAACTCCATGTTT
>Pg-03r170320s1641921:496749-499843_2132
CAGTAATGAAGTTCAGGGCTTAAATATAACTCCATGTTTACTAGCATCCTTGGGAGGGTTGCACTGGGTGCTTACGAATT
>Pg-03r170320s1641921:496749-499843_2173
TAGCATCCTTGGGAGGGTTGCACTGGGTGCTTACGAATTTTCACAATGGGTTGCCCTTGTGGCATACCTAAACCTGTCTC
>Pg-03r170320s1641921:496749-499843_2214
CACAATGGGTTGCCCTTGTGGCATACCTAAACCTGTCTCTCTTATACGGGACTAATAATCTAAGGTTTGCATTAAAGGGA
>Pg-03r170320s1641921:496749-499843_2255
TTATACGGGACTAATAATCTAAGGTTTGCATTAAAGGGAATGGGGGTATAACACTGAGAGTGATCATGGATGGCTGCATC
>Pg-03r170320s1641921:496749-499843_2296
GGGGGTATAACACTGAGAGTGATCATGGATGGCTGCATCGACTCATGGGTTTCCTTCATCTATCCACCATGCTCTCATTG
>Pg-03r170320s1641921:496749-499843_2337
CTCATGGGTTTCCTTCATCTATCCACCATGCTCTCATTGGAAGATTGGCTCTCATTGCAGTAATTGATTATGTGTTTCTG
>Pg-03r170320s1641921:496749-499843_2378
AGATTGGCTCTCATTGCAGTAATTGATTATGTGTTTCTGTCTCCAGAACAACACTGTAATTAGCTGTAAAGTTCCCCGGT
>Pg-03r170320s1641921:496749-499843_2419
TCCAGAACAACACTGTAATTAGCTGTAAAGTTCCCCGGTATGCCACTCTCTGTGCTCAGCAGCTCTGTTATTGTGGTTTT
>Pg-03r170320s1641921:496749-499843_2460
GCCACTCTCTGTGCTCAGCAGCTCTGTTATTGTGGTTTTAGTTGCATTCAGCAAAGGATAATTTTCGTTTTGATTTGTGT
>Pg-03r170320s1641921:496749-499843_2501
TTGCATTCAGCAAAGGATAATTTTCGTTTTGATTTGTGTAAAATAAACCTTTTATTGGAGGCATTATATTGTGTTTGATT
>Pg-03r170320s1641921:496749-499843_2542
AATAAACCTTTTATTGGAGGCATTATATTGTGTTTGATTTCAGTATAATGTTTTATGAATTTAGGTTGTTCATTAATAGG
>Pg-03r170320s1641921:496749-499843_2583
AGTATAATGTTTTATGAATTTAGGTTGTTCATTAATAGGGAGTGCTAATGATTTTGGGAAGGGCTTGCATCCATCAATCA
>Pg-03r170320s1641921:496749-499843_2624
GTGCTAATGATTTTGGGAAGGGCTTGCATCCATCAATCATGAAAGTGCATTTAAAGGAATTCATTATGGAGTGCTAGAAC
>Pg-03r170320s1641921:496749-499843_2665
AAAGTGCATTTAAAGGAATTCATTATGGAGTGCTAGAACTTCTCAGAATTGGGATTTCCCATGTTAGTCCATTTCAGATT
>Pg-03r170320s1641921:496749-499843_2706
CTCAGAATTGGGATTTCCCATGTTAGTCCATTTCAGATTATACATGATAAAATGTGTATGGAGAGTTAGTAGCGTCATTT
>Pg-03r170320s1641921:496749-499843_2747
ACATGATAAAATGTGTATGGAGAGTTAGTAGCGTCATTTAGGATTATACATGATAAAATGTTTATGGAGTGTTAGTAGAG
>Pg-03r170320s1641921:496749-499843_2788
GATTATACATGATAAAATGTTTATGGAGTGTTAGTAGAGTATCATATTTTATAGGTTAATGTTAAGCACTTTGCTAAGCA
>Pg-03r170320s1641921:496749-499843_2829
TCATATTTTATAGGTTAATGTTAAGCACTTTGCTAAGCAGCATTCAATGTTGTTAGTAGTGTTATTTCAAATTATACATG
>Pg-03r170320s1641921:496749-499843_2870
ATTCAATGTTGTTAGTAGTGTTATTTCAAATTATACATGAAAAAATGTGTATTGAGTGTTAGTAGCTTATCATATTTTGT
>Pg-03r170320s1641921:496749-499843_2911
AAAATGTGTATTGAGTGTTAGTAGCTTATCATATTTTGTAAGCAAACATTAAGCACTTTGCTAAGCAGCATTCAATGTTT
>Pg-03r170320s1641921:496749-499843_2952
GCAAACATTAAGCACTTTGCTAAGCAGCATTCAATGTTTATTGAGAATGAGTTTGTACCATTGGATTTGAACAACTTCAA
>Pg-03r170320s1641921:496749-499843_2993
TGAGAATGAGTTTGTACCATTGGATTTGAACAACTTCAAATCCAACTATTTAAATCTTCATTTACTTATGATTATCATTT
>Pg-03r170320s1641921:496749-499843_3014
GGATTTGAACAACTTCAAATCCAACTATTTAAATCTTCATTTACTTATGATTATCATTTAATCTTTCAGATATCATTATT
>Pg-03r170320s1654646:13496-17652_442
TAAGGTGCTTGTTGACATATGGACAAAATCCTTGCTGAAGGATAAGTTTGAATATTGCAGAGATGGCTTTAGGCTGAACT
>Pg-03r170320s1654646:13496-17652_483
ATAAGTTTGAATATTGCAGAGATGGCTTTAGGCTGAACTCTGTTGTACGAGTTTGTAAACATTAGAGTGTTAAATATGCA
>Pg-03r170320s1654646:13496-17652_524
GTTGTACGAGTTTGTAAACATTAGAGTGTTAAATATGCAGTCTGTTTGTTTTTTGTCTGATTTGCATGTTGTACCAGAAA
>Pg-03r170320s1654646:13496-17652_565
CTGTTTGTTTTTTGTCTGATTTGCATGTTGTACCAGAAATCTAATAATAGTAAAAGTAACATATTCAGAAATGTAAGATA
>Pg-03r170320s1654646:13496-17652_606
TAATAATAGTAAAAGTAACATATTCAGAAATGTAAGATAAATCTCACATGTGACCAGTTGTGATGGCTCTGACATGGGAA
>Pg-03r170320s1654646:13496-17652_647
TCTCACATGTGACCAGTTGTGATGGCTCTGACATGGGAAGAGACGTAACTGTTGTAATAGATGTAATAGCCATTGATCCG
>Pg-03r170320s1654646:13496-17652_688
GACGTAACTGTTGTAATAGATGTAATAGCCATTGATCCGACCTGAAACTTCTGCAGATGTGACTGCTGCTGATTGCATAT
>Pg-03r170320s1654646:13496-17652_729
CTGAAACTTCTGCAGATGTGACTGCTGCTGATTGCATATTCTTCACTTAAATGTGAATGTGGTGTATGTATATGTATTAA
>Pg-03r170320s1654646:13496-17652_770
TTCACTTAAATGTGAATGTGGTGTATGTATATGTATTAAGAATTGCACATTGTTGAGTCTTGTGTACCTTTAATTCTAAT
>Pg-03r170320s1654646:13496-17652_811
ATTGCACATTGTTGAGTCTTGTGTACCTTTAATTCTAATTGTATAGTGTTCTTCTGGTTAATAGAAAAAATAAATAAATA
>Pg-03r170320s1654646:13496-17652_852
TATAGTGTTCTTCTGGTTAATAGAAAAAATAAATAAATATATGGACTGGCTTTCTTTCTGCCAAAATACTTTGTGTCGGT
>Pg-03r170320s1654646:13496-17652_893
TGGACTGGCTTTCTTTCTGCCAAAATACTTTGTGTCGGTGTATACTCTCTCCATGTGCTCTATTTTTACTTGTTCATGAT
>Pg-03r170320s1654646:13496-17652_934
ATACTCTCTCCATGTGCTCTATTTTTACTTGTTCATGATTCGCTGTGCACTCTCTACAACTTTTTTTAACGAATGCGGTG
>Pg-03r170320s1654646:13496-17652_975
GCTGTGCACTCTCTACAACTTTTTTTAACGAATGCGGTGCTCTGCATATTCATAGCAACATAATTCAAGTGTGGAACTGT
>Pg-03r170320s1654646:13496-17652_1016
CTGCATATTCATAGCAACATAATTCAAGTGTGGAACTGTATGCAAAGGCTACATTCACAAGTAGCCAGAATGAATTTTGC
>Pg-03r170320s1654646:13496-17652_1057
GCAAAGGCTACATTCACAAGTAGCCAGAATGAATTTTGCAAGAAGCATAGAATTTTGCTAGAAGCAGTGTTGTGAACCAG
>Pg-03r170320s1654646:13496-17652_1098
GAAGCATAGAATTTTGCTAGAAGCAGTGTTGTGAACCAGAACATCTTTCATTTTAGAGTGCTACTGACTGGTGTGTTATC
>Pg-03r170320s1654646:13496-17652_1139
CATCTTTCATTTTAGAGTGCTACTGACTGGTGTGTTATCTGTAAGTTTTTAAGTATATATAGGTAGCCTTTCGCATTAGA
>Pg-03r170320s1654646:13496-17652_1180
TAAGTTTTTAAGTATATATAGGTAGCCTTTCGCATTAGAACTGCATTAAACATTTGGAAAATGGATATCTAGTTACTGGC
>Pg-03r170320s1654646:13496-17652_1221
TGCATTAAACATTTGGAAAATGGATATCTAGTTACTGGCTAAGCTGGTTTCCATATATCCCTCACAAGCAGTTGCTCATA
>Pg-03r170320s1654646:13496-17652_1262
AGCTGGTTTCCATATATCCCTCACAAGCAGTTGCTCATAAACAAGGTTCCCGAGTTGAAGGATAATACCCTTTGAATAAT
>Pg-03r170320s1654646:13496-17652_1303
CAAGGTTCCCGAGTTGAAGGATAATACCCTTTGAATAATCAAATTATTTGTCTTTCCAGAGCCAGAGTTACACTACTTCC
>Pg-03r170320s1654646:13496-17652_1344
AATTATTTGTCTTTCCAGAGCCAGAGTTACACTACTTCCTACTACTATCTTTACTCATTAATAATTATGTAAGCCTCGAG
>Pg-03r170320s1654646:13496-17652_1385
CTACTATCTTTACTCATTAATAATTATGTAAGCCTCGAGGATTGAAGCCAAAAGAATAAAAGAAAACTCTTTATTTAATA
>Pg-03r170320s1654646:13496-17652_1426
TTGAAGCCAAAAGAATAAAAGAAAACTCTTTATTTAATAGGATTTTCACGCTAAACCTTCCTCACCCAAGCGCAATCAGA
>Pg-03r170320s1654646:13496-17652_1467
ATTTTCACGCTAAACCTTCCTCACCCAAGCGCAATCAGATCAGTGGCGACATGTTTATACGAAAATTGCAGCTCTTGCAA
>Pg-03r170320s1654646:13496-17652_1508
AGTGGCGACATGTTTATACGAAAATTGCAGCTCTTGCAACAAACAAAAACTTGAAATTAAACTGGAAGAAAATATTAATT
>Pg-03r170320s1654646:13496-17652_1549
AACAAAAACTTGAAATTAAACTGGAAGAAAATATTAATTAAAAATGCTTACAGCAAAGCAGCTCTAGAAACTGCTTGGCA
>Pg-03r170320s1654646:13496-17652_1590
AAATGCTTACAGCAAAGCAGCTCTAGAAACTGCTTGGCAAACAATTGATCTGCTTGACACCTGTGAAAAAAACAGTCTCT
>Pg-03r170320s1654646:13496-17652_1631
CAATTGATCTGCTTGACACCTGTGAAAAAAACAGTCTCTTCTTTGGAATAACAAAAAGGACTGATTGTGTCCCACTCCCA
>Pg-03r170320s1654646:13496-17652_1672
TTTGGAATAACAAAAAGGACTGATTGTGTCCCACTCCCAATCACATGCTTTTGGGAATTTTGAAAAGGTCCTCAAACTTG
>Pg-03r170320s1654646:13496-17652_1713
CACATGCTTTTGGGAATTTTGAAAAGGTCCTCAAACTTGGCTGTTTTTCTCTCGGTTAATAAAATTGCAATATTGCGTGA
>Pg-03r170320s1654646:13496-17652_1754
TGTTTTTCTCTCGGTTAATAAAATTGCAATATTGCGTGAGTCCACAAAGAAGCAGACTTTGAATAGCAAGGAACTAAGCC
>Pg-03r170320s1654646:13496-17652_1795
CCACAAAGAAGCAGACTTTGAATAGCAAGGAACTAAGCCCAGGCCCTTTTTCTTGGAATGAGATCTGAAATGTTGATCTG
>Pg-03r170320s1654646:13496-17652_1836
GGCCCTTTTTCTTGGAATGAGATCTGAAATGTTGATCTGGTCCATTTTAGCGGCTAAAATAAAGTCATTCAGACTCAGCC
>Pg-03r170320s1654646:13496-17652_1877
CCATTTTAGCGGCTAAAATAAAGTCATTCAGACTCAGCCCACCTGCATTTACCCAACATTTCCAAACACGGTTTGAAATA
>Pg-03r170320s1654646:13496-17652_1918
CCTGCATTTACCCAACATTTCCAAACACGGTTTGAAATATTCACTGCTGGAACTTACCCATGGGCCCTACATATCTATGT
>Pg-03r170320s1654646:13496-17652_1959
CACTGCTGGAACTTACCCATGGGCCCTACATATCTATGTATCGGGCCTAAAACTCAACACAGGCTATAAAAACAATAATT
>Pg-03r170320s1654646:13496-17652_2000
CGGGCCTAAAACTCAACACAGGCTATAAAAACAATAATTAAAGCTCATGTTTCATTCTGGTGCTCCTTTTTTTTCTTAAA
>Pg-03r170320s1654646:13496-17652_2041
AGCTCATGTTTCATTCTGGTGCTCCTTTTTTTTCTTAAAAAGCAACCAAGCTACAAAGAAATGGAATGAATTGGAATCAA
>Pg-03r170320s1654646:13496-17652_2082
GCAACCAAGCTACAAAGAAATGGAATGAATTGGAATCAATAAATGTATTTATAGGTAGTTGTTATACATACCTATGGAGT
>Pg-03r170320s1654646:13496-17652_2123
AATGTATTTATAGGTAGTTGTTATACATACCTATGGAGTGAGTCCATATCCGAGCTCTGACTGAATTACCAGCTTCAAGG
>Pg-03r170320s1654646:13496-17652_2164
GTCCATATCCGAGCTCTGACTGAATTACCAGCTTCAAGGTGAAGATCAGGATGATGGCCAGCAGCCTCGGCTACAGCAGC
>Pg-03r170320s1654646:13496-17652_2205
AAGATCAGGATGATGGCCAGCAGCCTCGGCTACAGCAGCAATCCTTTTCATCAGCTCAATCCCAGCCGTAAAATTCTTCA
>Pg-03r170320s1654646:13496-17652_2246
TCCTTTTCATCAGCTCAATCCCAGCCGTAAAATTCTTCACCTTCCACAAGCATTGCAGCCTCAACCCATCATCGTCCTCG
>Pg-03r170320s1654646:13496-17652_2287
TTCCACAAGCATTGCAGCCTCAACCCATCATCGTCCTCGACAATTCTCCACCCCACCACCTGCCAAGCACTACTTCAAAC
>Pg-03r170320s1654646:13496-17652_2328
AATTCTCCACCCCACCACCTGCCAAGCACTACTTCAAACACTTCGAAAAAACAAACAGACTGGGTGAAGCTTTGGCTTAA
>Pg-03r170320s1654646:13496-17652_2369
TTCGAAAAAACAAACAGACTGGGTGAAGCTTTGGCTTAAGAAACATAGCCAAGAGGTAGCTTTGGTTTACCTTTCTTAGC
>Pg-03r170320s1654646:13496-17652_2410
AACATAGCCAAGAGGTAGCTTTGGTTTACCTTTCTTAGCAGTGTAGTGGCTTCTTGACGGGACATGGGAGGCTGCCCAGA
>Pg-03r170320s1654646:13496-17652_2451
TGTAGTGGCTTCTTGACGGGACATGGGAGGCTGCCCAGAGGGAATTGGGGTGCAAGGCTTGTTAGCAAGGGACAAGGCAA
>Pg-03r170320s1654646:13496-17652_2492
GAATTGGGGTGCAAGGCTTGTTAGCAAGGGACAAGGCAAGGCCACTGGGGATAAGAATCTTGTGGTCTGTTCCAGGATTA
>Pg-03r170320s1654646:13496-17652_2533
CCACTGGGGATAAGAATCTTGTGGTCTGTTCCAGGATTACCCAAGACTTTCTCTCCAAATTTGCTCTCAATCTCTGCTGG
>Pg-03r170320s1654646:13496-17652_2574
CAAGACTTTCTCTCCAAATTTGCTCTCAATCTCTGCTGGGAATGGGTCTCTAGCACCAAAATCACCTAGAAAATCCCCTC
>Pg-03r170320s1654646:13496-17652_2615
ATGGGTCTCTAGCACCAAAATCACCTAGAAAATCCCCTCCTGCTGCCCGCACCACCAATTTCAATTTCACACCCACTTTG
>Pg-03r170320s1654646:13496-17652_2656
GCTGCCCGCACCACCAATTTCAATTTCACACCCACTTTGCTCTTCTTCCCACTGCTTAGTCTTATTAAACTCATGTTTGC
>Pg-03r170320s1654646:13496-17652_2697
CTTCTTCCCACTGCTTAGTCTTATTAAACTCATGTTTGCCTTCTGCCTTCCCCAAACCTTGCTGGCGGCTGAAGGAATAA
>Pg-03r170320s1654646:13496-17652_2738
TCTGCCTTCCCCAAACCTTGCTGGCGGCTGAAGGAATAAGATGGAGGGATGACGTATTATTAACCAAGCACAAAATTTCA
>Pg-03r170320s1654646:13496-17652_2779
TGGAGGGATGACGTATTATTAACCAAGCACAAAATTTCAGAGCAGGATAATACTGTAACAGCCATACTGGATACTTGCTG
>Pg-03r170320s1654646:13496-17652_2820
GCAGGATAATACTGTAACAGCCATACTGGATACTTGCTGATTCACCCACCTTTGCATGAGACCATCAAAAGGCTGAAACA
>Pg-03r170320s1654646:13496-17652_2861
TCACCCACCTTTGCATGAGACCATCAAAAGGCTGAAACAAATTTACTCTCTGCTCTCAGTCTACTCTTTCCTATTTGTAA
>Pg-03r170320s1654646:13496-17652_2902
TTTACTCTCTGCTCTCAGTCTACTCTTTCCTATTTGTAATACAAAGATATCTAAAATGTTATCGTCTTGTTACCAGATAC
>Pg-03r170320s1654646:13496-17652_2943
CAAAGATATCTAAAATGTTATCGTCTTGTTACCAGATACGACATATTGTGTGGCCAAGTTTGAGCACTTCAATTATTGGT
>Pg-03r170320s1654646:13496-17652_2984
CATATTGTGTGGCCAAGTTTGAGCACTTCAATTATTGGTAGGGCAGATGCCCTTCCATCATAATTCGAGATGATCGAAAA
>Pg-03r170320s1654646:13496-17652_3025
GGCAGATGCCCTTCCATCATAATTCGAGATGATCGAAAATTTACAAGTCTTGAATGTTTTAAAATTCAAGCCACAGCGCC
>Pg-03r170320s1654646:13496-17652_3066
TACAAGTCTTGAATGTTTTAAAATTCAAGCCACAGCGCCATGGGAAAGTAGACACACGAGTGCAAGATGGGAAAGTAGAC
>Pg-03r170320s1654646:13496-17652_3107
GGGAAAGTAGACACACGAGTGCAAGATGGGAAAGTAGACACACGAGTGCAAGCCTTCAAGAGCACGCCCGCATGGTCAGC
>Pg-03r170320s1654646:13496-17652_3148
ACGAGTGCAAGCCTTCAAGAGCACGCCCGCATGGTCAGCGAAATAAATTTTGAATATCCATCAGTTTTGCCCACTTAAAT
>Pg-03r170320s1654646:13496-17652_3189
AATAAATTTTGAATATCCATCAGTTTTGCCCACTTAAATTATTAAAAATTATTAGTCCCGAGACATTTTTTCATATAATC
>Pg-03r170320s1654646:13496-17652_3230
TTAAAAATTATTAGTCCCGAGACATTTTTTCATATAATCTTTACTAGATTCATTTAACTTTGGATCTAGCACATATAGAA
>Pg-03r170320s1654646:13496-17652_3271
TACTAGATTCATTTAACTTTGGATCTAGCACATATAGAAATCAAATCTCTCCATTCATTCAATTCTCTTTGGTTTTTTCT
>Pg-03r170320s1654646:13496-17652_3312
CAAATCTCTCCATTCATTCAATTCTCTTTGGTTTTTTCTTAAGTTTTCATTCTAAAAAAGTGTAAATCTTTCCATTCAGT
>Pg-03r170320s1654646:13496-17652_3353
AGTTTTCATTCTAAAAAAGTGTAAATCTTTCCATTCAGTCAAATCTCTTTGGTTTTTTCTTAAGTTTTCATTTTTTTTAA
>Pg-03r170320s1654646:13496-17652_3394
AATCTCTTTGGTTTTTTCTTAAGTTTTCATTTTTTTTAAAAAGTTTTACATAGTGAGAAATTTTATCTCTGCAATGTTTG
>Pg-03r170320s1654646:13496-17652_3435
AGTTTTACATAGTGAGAAATTTTATCTCTGCAATGTTTGAAAAATTTAAAATTAAATGAAATTTTATTAATTTTTTATTT
>Pg-03r170320s1654646:13496-17652_3476
AAATTTAAAATTAAATGAAATTTTATTAATTTTTTATTTTTTATCTTTAATTCTTTTTATTAAGTTTTCATTTTAAAAAG
>Pg-03r170320s1654646:13496-17652_3517
TATCTTTAATTCTTTTTATTAAGTTTTCATTTTAAAAAGGTTTACACGGTGAAAGATTTTATCTTTACAATGTTTGATAG
>Pg-03r170320s1654646:13496-17652_3558
TTACACGGTGAAAGATTTTATCTTTACAATGTTTGATAGATTTAAAATTAAATAAATTTTATTAATTCTTTTTATTAAGT
>Pg-03r170320s1654646:13496-17652_3599
TTAAAATTAAATAAATTTTATTAATTCTTTTTATTAAGTTTTCATTTTAAAAAGGTTTACACGGTGAGAGATTTTATCTT
>Pg-03r170320s1654646:13496-17652_3640
TCATTTTAAAAAGGTTTACACGGTGAGAGATTTTATCTTTGCAATGTTTGATAGATTTAAAATTAAATAAATTTTATTAA
>Pg-03r170320s1654646:13496-17652_3681
CAATGTTTGATAGATTTAAAATTAAATAAATTTTATTAATTTTTTTTATTATTATTAATATTTTTTTTTTAACAAATAAG
>Pg-03r170320s1654646:13496-17652_3722
TTTTTTATTATTATTAATATTTTTTTTTTAACAAATAAGGTGTTGATTTGGGATATACTTCAAAAAAGAAATAACTATGG
>Pg-03r170320s1654646:13496-17652_3763
GTTGATTTGGGATATACTTCAAAAAAGAAATAACTATGGTCTTGGCTGGTGTTTCTTGTGTAAATTAGAAGGAGAATCAA
>Pg-03r170320s1654646:13496-17652_3804
TTGGCTGGTGTTTCTTGTGTAAATTAGAAGGAGAATCAACGCTCCATATCTTTTTGGAATGTCGATTCATAAAAGACGTC
>Pg-03r170320s1654646:13496-17652_3845
CTCCATATCTTTTTGGAATGTCGATTCATAAAAGACGTCTGGACTGAAGTGTCAATACATTTGAAACATTGATGCAATTG
>Pg-03r170320s1654646:13496-17652_3886
GACTGAAGTGTCAATACATTTGAAACATTGATGCAATTGAAACATCGATGCAGTTGGAACAGCCTTTCTTTGGAACAAGC
>Pg-03r170320s1654646:13496-17652_3927
ACATCGATGCAGTTGGAACAGCCTTTCTTTGGAACAAGCTTGGCAAGACTGGTGGTCGAACAGAGAAAATAAGGTTTTTA
>Pg-03r170320s1654646:13496-17652_3968
GGCAAGACTGGTGGTCGAACAGAGAAAATAAGGTTTTTAGAGCTCTACCACTTATGATAATCTGGGGAGTTTGGATAGCT
>Pg-03r170320s1654646:13496-17652_4009
GCTCTACCACTTATGATAATCTGGGGAGTTTGGATAGCTCAAAACACACTCATTTTTAATTTTGTATCCTTGGCTCCAGA
>Pg-03r170320s1654646:13496-17652_4050
AAACACACTCATTTTTAATTTTGTATCCTTGGCTCCAGAAATCACAGCAATTAAAAGTATTGACCTTTTCTCTTCATACT
>Pg-03r170320s1654646:13496-17652_4076
CCTTGGCTCCAGAAATCACAGCAATTAAAAGTATTGACCTTTTCTCTTCATACTCTCTGTGAAGATTATAAATTTTTGGA
>Pg-03r170320s1662171:162376-169330_0
CTTTTGACCAGCCCTCAGTGTTTTTAAATTTAACAATAACGTTCTCATACATCCTTATTGCTGCAACCCTCAACTCGAGA
>Pg-03r170320s1662171:162376-169330_41
TTCTCATACATCCTTATTGCTGCAACCCTCAACTCGAGAGACACTTTTATCTCTTCCAACCTATTCCAAAGGTTTTTCCT
>Pg-03r170320s1662171:162376-169330_82
CACTTTTATCTCTTCCAACCTATTCCAAAGGTTTTTCCTAGGAACCATGTCAAAAGCTTTTCTAAAGTCAACAAAACAAC
>Pg-03r170320s1662171:162376-169330_123
GAACCATGTCAAAAGCTTTTCTAAAGTCAACAAAACAACAAAAAAGATTGGTTTTAGTATTGCGGAACTCCTCTGCAATG
>Pg-03r170320s1662171:162376-169330_164
AAAAGATTGGTTTTAGTATTGCGGAACTCCTCTGCAATGATCCTAAAGGTAACAAGATGGTCCATAGTTGAATGATATCT
>Pg-03r170320s1662171:162376-169330_205
CCTAAAGGTAACAAGATGGTCCATAGTTGAATGATATCTCCTAAACCCGGCTTGGCCTTTAGCTCTTTTACCGTGACTTT
>Pg-03r170320s1662171:162376-169330_246
TAAACCCGGCTTGGCCTTTAGCTCTTTTACCGTGACTTTCTAGCCAAACGCTAATCTTCTTTTCCAAAATGATTCCATAA
>Pg-03r170320s1662171:162376-169330_287
AGCCAAACGCTAATCTTCTTTTCCAAAATGATTCCATAAAGCTTGGCTAAAATCGGGCTAATCATAATGGTCCTATAATT
>Pg-03r170320s1662171:162376-169330_328
CTTGGCTAAAATCGGGCTAATCATAATGGTCCTATAATTAGAGGGAATGTTTTTATCCCCATTTTTAAAAATAGGATCAA
>Pg-03r170320s1662171:162376-169330_369
AGGGAATGTTTTTATCCCCATTTTTAAAAATAGGATCAATGAGGCTTTGCGTCCAGGATTTAGGGAAGCCCTGCTTGAGT
>Pg-03r170320s1662171:162376-169330_410
AGGCTTTGCGTCCAGGATTTAGGGAAGCCCTGCTTGAGTGCTAAATTAAAGAGCTTATGTATATGAGGGATAAGGATTGA
>Pg-03r170320s1662171:162376-169330_451
TAAATTAAAGAGCTTATGTATATGAGGGATAAGGATTGACCTTCCAATTTAAAAAATTTCAGCTTGGTAGCCAGCCTTCA
>Pg-03r170320s1662171:162376-169330_492
TTCCAATTTAAAAAATTTCAGCTTGGTAGCCAGCCTTCAATATCCTTAACTTTCCCATTTGCAAGCTGCTTAACCCCAAA
>Pg-03r170320s1662171:162376-169330_533
ATCCTTAACTTTCCCATTTGCAAGCTGCTTAACCCCAAACTCTATATCATCTAAAAAACTATAATTTATTATTTAAAAAA
>Pg-03r170320s1662171:162376-169330_574
CTATATCATCTAAAAAACTATAATTTATTATTTAAAAAACTATAATTAATAAACTATATATTATTATTATTTATTTTATG
>Pg-03r170320s1662171:162376-169330_615
ATAATTAATAAACTATATATTATTATTATTTATTTTATGTTCTTTACACTCGGGAATGAGTAAATATTTTAATGTAAAAG
>Pg-03r170320s1662171:162376-169330_656
CTTTACACTCGGGAATGAGTAAATATTTTAATGTAAAAGTTAACCAATACTCTAATTAAACCAGACGCCACTCAAAACTC
>Pg-03r170320s1662171:162376-169330_697
AACCAATACTCTAATTAAACCAGACGCCACTCAAAACTCTTAATTTAATTAATTTTAAATCCATTTATAATTAAAATTTC
>Pg-03r170320s1662171:162376-169330_738
AATTTAATTAATTTTAAATCCATTTATAATTAAAATTTCAAAACCATTTATAAACATCATTTGATACACAATATACAATA
>Pg-03r170320s1662171:162376-169330_779
AACCATTTATAAACATCATTTGATACACAATATACAATATACGACCAAGACTAAATGTATTATTCAAACCCATCGCAAAA
>Pg-03r170320s1662171:162376-169330_820
CGACCAAGACTAAATGTATTATTCAAACCCATCGCAAAATTGGTGTTTGAAATGATTGTATCATTACTAATAATACATTT
>Pg-03r170320s1662171:162376-169330_861
GGTGTTTGAAATGATTGTATCATTACTAATAATACATTTATTACGTCATAATTGTATTAAAGTATTTTAAAAACAACACT
>Pg-03r170320s1662171:162376-169330_902
TACGTCATAATTGTATTAAAGTATTTTAAAAACAACACTTGTTAGAATGATTTCGCTGCCAGACATAGCTCTACTCATGA
>Pg-03r170320s1662171:162376-169330_943
TTAGAATGATTTCGCTGCCAGACATAGCTCTACTCATGAGCGTTTGACTCTAGATAGCTTAATCTCCATGTGACCACAGG
>Pg-03r170320s1662171:162376-169330_984
GTTTGACTCTAGATAGCTTAATCTCCATGTGACCACAGGCGCCTATATATAGCTTTTTATCTCCAACGCTTGGAGAAGAA
>Pg-03r170320s1662171:162376-169330_1025
CCTATATATAGCTTTTTATCTCCAACGCTTGGAGAAGAATCTGTACAATTCAGTGTGTAGAATCACAGCTTGATGGCTGA
>Pg-03r170320s1662171:162376-169330_1066
TGTACAATTCAGTGTGTAGAATCACAGCTTGATGGCTGATGGCAAGAAAAAAATGGAAGAGAGAGGAGGCGTGGCGCTGG
>Pg-03r170320s1662171:162376-169330_1107
GCAAGAAAAAAATGGAAGAGAGAGGAGGCGTGGCGCTGGTGCAGCTTCCCGTGTGCGTCCTGCAGAGCATATTGAGCAAG
>Pg-03r170320s1662171:162376-169330_1148
CAGCTTCCCGTGTGCGTCCTGCAGAGCATATTGAGCAAGCTTGATGTGCCCTCTATATGCTCGGCTGCCCGATCCTGCAA
>Pg-03r170320s1662171:162376-169330_1189
TGATGTGCCCTCTATATGCTCGGCTGCCCGATCCTGCAAACTCTTGAGTCTGTGTGCATCCCACACTCTTTCATTCGTGG
>Pg-03r170320s1662171:162376-169330_1230
TCTTGAGTCTGTGTGCATCCCACACTCTTTCATTCGTGGACTCTTTTCATCTCCTGGTTAGCATTTTTGACTGTTAATTT
>Pg-03r170320s1662171:162376-169330_1271
TCTTTTCATCTCCTGGTTAGCATTTTTGACTGTTAATTTTTTAACAAGCGGGTTTCTTCTGCAGTTCATTGGGAATAGAA
>Pg-03r170320s1662171:162376-169330_1312
TAACAAGCGGGTTTCTTCTGCAGTTCATTGGGAATAGAATTACTCCTGTAAGATATTCATCGAATAGATGTTTCAGAATG
>Pg-03r170320s1662171:162376-169330_1353
ACTCCTGTAAGATATTCATCGAATAGATGTTTCAGAATGCTTGGCTGAGATGTTTATAAGAGCATTATGATTGTGGCTTC
>Pg-03r170320s1662171:162376-169330_1394
TGGCTGAGATGTTTATAAGAGCATTATGATTGTGGCTTCTATCACTATCAACATATCTATTGAAAACAAGATCTCTGCTC
>Pg-03r170320s1662171:162376-169330_1435
TCACTATCAACATATCTATTGAAAACAAGATCTCTGCTCATTAGCATGTTTATAAGAACCTATGCAGGTGGGGGAATTTT
>Pg-03r170320s1662171:162376-169330_1476
TAGCATGTTTATAAGAACCTATGCAGGTGGGGGAATTTTGCAATGTCTGATGATTGAGCTATACTAAAATAGATTGTTGA
>Pg-03r170320s1662171:162376-169330_1517
AATGTCTGATGATTGAGCTATACTAAAATAGATTGTTGAAAATTGGGTAGGCTAGGAATCAAACCCAGGACCTGCATAAG
>Pg-03r170320s1662171:162376-169330_1558
ATTGGGTAGGCTAGGAATCAAACCCAGGACCTGCATAAGATTTTGCAATTTTGCTCATAGTGGTTCTGATAACCTGGGGC
>Pg-03r170320s1662171:162376-169330_1599
TTTGCAATTTTGCTCATAGTGGTTCTGATAACCTGGGGCACTCTCCAAATCACCCTCCCCAGAAGACAAAGCCACCCTCC
>Pg-03r170320s1662171:162376-169330_1640
TCTCCAAATCACCCTCCCCAGAAGACAAAGCCACCCTCCCCAGAAGACAAAGCCCCTTGAAAGGGGAAGGTGATCAGTAA
>Pg-03r170320s1662171:162376-169330_1681
AGAAGACAAAGCCCCTTGAAAGGGGAAGGTGATCAGTAAAAGCTCATTTGTCTGCCTCTGCATTCTTTGAAGTGAGAGCA
>Pg-03r170320s1662171:162376-169330_1722
GCTCATTTGTCTGCCTCTGCATTCTTTGAAGTGAGAGCAGGTCTTACTGTACTTCTAAAGGCTCATTGTACTAAAGAACT
>Pg-03r170320s1662171:162376-169330_1763
TCTTACTGTACTTCTAAAGGCTCATTGTACTAAAGAACTTTGTGTTTTTAATTGCCATTTTATGGGAATGAGACAAGACC
>Pg-03r170320s1662171:162376-169330_1804
GTGTTTTTAATTGCCATTTTATGGGAATGAGACAAGACCCCGGGACTAGTCTATCTCCAGTGCTGCTGGAGGTTATAACA
>Pg-03r170320s1662171:162376-169330_1845
GGGACTAGTCTATCTCCAGTGCTGCTGGAGGTTATAACAACATGTCTACTATCTACTCTGAGGACACAATAATAGTACAT
>Pg-03r170320s1662171:162376-169330_1886
ATGTCTACTATCTACTCTGAGGACACAATAATAGTACATTTGTAGGAGACCTTGTGGGAACCAGTGTTGATGAGAGGCAC
>Pg-03r170320s1662171:162376-169330_1927
GTAGGAGACCTTGTGGGAACCAGTGTTGATGAGAGGCACATTACATTACCTCAACATTGTGGTGATCTAAGAAAATATAG
>Pg-03r170320s1662171:162376-169330_1968
TACATTACCTCAACATTGTGGTGATCTAAGAAAATATAGAAAGCTGACTAATTTAGTGGCTTTAAGATGTCAATTGGCTG
>Pg-03r170320s1662171:162376-169330_2009
AGCTGACTAATTTAGTGGCTTTAAGATGTCAATTGGCTGTAAAATGACATTACATTTTATATCGAATGGTGTTTTTGTTC
>Pg-03r170320s1662171:162376-169330_2050
AAATGACATTACATTTTATATCGAATGGTGTTTTTGTTCTTCTATTGTGGTGATCTAAGAAAATATAGAAAGCTGACTAA
>Pg-03r170320s1662171:162376-169330_2091
CTATTGTGGTGATCTAAGAAAATATAGAAAGCTGACTAATTTAGTGGCTTTAAGATGTCAATTGGCTGTAAAATGACATT
>Pg-03r170320s1662171:162376-169330_2132
TAGTGGCTTTAAGATGTCAATTGGCTGTAAAATGACATTACATTTTATATCGAATGGTGTTTTTGTTCTTCTATTTACCA
>Pg-03r170320s1662171:162376-169330_2173
ATTTTATATCGAATGGTGTTTTTGTTCTTCTATTTACCAGAATGGTATATTTTTTGCAGGATCTTCCGCCAACATCTGAA
>Pg-03r170320s1662171:162376-169330_2214
ATGGTATATTTTTTGCAGGATCTTCCGCCAACATCTGAAATGTTGCATCATTTACTTCCTCCCAATTTGGCACTTAAAAG
>Pg-03r170320s1662171:162376-169330_2255
GTTGCATCATTTACTTCCTCCCAATTTGGCACTTAAAAGTCTGAAAGTAGACTGTGCCCAACTTGGTGATTCATCCATTG
>Pg-03r170320s1662171:162376-169330_2296
TGAAAGTAGACTGTGCCCAACTTGGTGATTCATCCATTGGACATCTTGCCAACCCGCAACTGGAGGAGCTCTGTCTTCGG
>Pg-03r170320s1662171:162376-169330_2337
CATCTTGCCAACCCGCAACTGGAGGAGCTCTGTCTTCGGTGCTGTGACAATTTTACTGCTGACCTTTTGTTTGAAATTGG
>Pg-03r170320s1662171:162376-169330_2378
CTGTGACAATTTTACTGCTGACCTTTTGTTTGAAATTGGAAGAAATTGCAAAAACCTAAGGTAGGTGCACAAATGTTGAT
>Pg-03r170320s1662171:162376-169330_2419
GAAATTGCAAAAACCTAAGGTAGGTGCACAAATGTTGATTCAAGTCAGTCACTGTTGAGATACTTCACTCTGCTTTGTTA
>Pg-03r170320s1662171:162376-169330_2460
AAGTCAGTCACTGTTGAGATACTTCACTCTGCTTTGTTACAAATCTTTTACGAGCATTCGGAGGTTCCTTTTTGGGCACT
>Pg-03r170320s1662171:162376-169330_2501
AATCTTTTACGAGCATTCGGAGGTTCCTTTTTGGGCACTTATTTGAACTGAATGGTGCTCTTTAAGTATCATTTATACAA
>Pg-03r170320s1662171:162376-169330_2542
TTTGAACTGAATGGTGCTCTTTAAGTATCATTTATACAACCCTAGCACGGCATTCCATTTCCTAGTTGCATATTTTGCAG
>Pg-03r170320s1662171:162376-169330_2583
CTAGCACGGCATTCCATTTCCTAGTTGCATATTTTGCAGTCTGGCTTTATGACAAGAAAATTATACACCTTAGGATTTGA
>Pg-03r170320s1662171:162376-169330_2624
TGGCTTTATGACAAGAAAATTATACACCTTAGGATTTGAACTTAGATCAAGCCTAAGATGGCAACTATCATTGACTGTCC
>Pg-03r170320s1662171:162376-169330_2665
TTAGATCAAGCCTAAGATGGCAACTATCATTGACTGTCCAGTTTAGTTCCTTTAACCAGTTTCTGTCTTCACTGTCATTA
>Pg-03r170320s1662171:162376-169330_2706
TTTAGTTCCTTTAACCAGTTTCTGTCTTCACTGTCATTATTATATTTAAAATTTAAAATTCATGTCACTGTTGTGTTTCT
>Pg-03r170320s1662171:162376-169330_2747
ATATTTAAAATTTAAAATTCATGTCACTGTTGTGTTTCTCGTTTTTGCTTTGACATGGTTGGTTTATGGTGATTAAATTT
>Pg-03r170320s1662171:162376-169330_2788
TTTTTGCTTTGACATGGTTGGTTTATGGTGATTAAATTTTATCATCCAGTTGGTCATCTAAATTTTGTATTCACTTAGTT
>Pg-03r170320s1662171:162376-169330_2829
TCATCCAGTTGGTCATCTAAATTTTGTATTCACTTAGTTACTACTCACTAATATATTTTTTCTTTTTCTTTTACACATTC
>Pg-03r170320s1662171:162376-169330_2870
TACTCACTAATATATTTTTTCTTTTTCTTTTACACATTCATTGTAAATTTACCTGGAAACGATGGCGTTGAGCAAACTTT
>Pg-03r170320s1662171:162376-169330_2911
TGTAAATTTACCTGGAAACGATGGCGTTGAGCAAACTTTCGAGATCATGTTGAGAATATGGAATCGATAATCTGGAATGT
>Pg-03r170320s1662171:162376-169330_2952
AGATCATGTTGAGAATATGGAATCGATAATCTGGAATGTTATCTCGATGTACTTTATATTGTTTAATAATGAAATATCGG
>Pg-03r170320s1662171:162376-169330_2993
TCTCGATGTACTTTATATTGTTTAATAATGAAATATCGGATGCATTTTGAAAAGAAAAAATAAAACACTTATCATTAGTA
>Pg-03r170320s1662171:162376-169330_3034
GCATTTTGAAAAGAAAAAATAAAACACTTATCATTAGTATGTTTTAGTGGATGGTCTTTTTTCATGTGCATGATTTTACT
>Pg-03r170320s1662171:162376-169330_3075
TTTTAGTGGATGGTCTTTTTTCATGTGCATGATTTTACTGCTAATTGACTGCGTCTTCATAAACGTTTTGGGTTATAATT
>Pg-03r170320s1662171:162376-169330_3116
TAATTGACTGCGTCTTCATAAACGTTTTGGGTTATAATTGTTTTTTCTCTTTGCCACTTATATGCCCATTGTAATTAGTT
>Pg-03r170320s1662171:162376-169330_3157
TTTTTCTCTTTGCCACTTATATGCCCATTGTAATTAGTTATAAATTTTTGCCTTTAGGATGTATACTTTTTCCCTTTTGC
>Pg-03r170320s1662171:162376-169330_3198
AAATTTTTGCCTTTAGGATGTATACTTTTTCCCTTTTGCTTTTTTTTTAATGTCATGAGATAGTTAGCTTTAGTGTTTAT
>Pg-03r170320s1662171:162376-169330_3239
TTTTTTTAATGTCATGAGATAGTTAGCTTTAGTGTTTATCTTAATTTTTTACACATCTTGGAATTATGCTGACCATTAAT
>Pg-03r170320s1662171:162376-169330_3280
TAATTTTTTACACATCTTGGAATTATGCTGACCATTAATCAGATCATTATCCCTGGAGTTGGGTTGGCTCGATGAACCAG
>Pg-03r170320s1662171:162376-169330_3321
GATCATTATCCCTGGAGTTGGGTTGGCTCGATGAACCAGAGGACAGACCTAGGACTTTCATCCATAATGCTGGCCTTGAA
>Pg-03r170320s1662171:162376-169330_3362
GACAGACCTAGGACTTTCATCCATAATGCTGGCCTTGAACAGTTGCTCAGAGGCTGCTCTCAGTTAGAAGTGAGTTTCAG
>Pg-03r170320s1662171:162376-169330_3403
GTTGCTCAGAGGCTGCTCTCAGTTAGAAGTGAGTTTCAGTTAACCTTGTTAGTGTCTAGATTTATTTCAATTTTCTCATC
>Pg-03r170320s1662171:162376-169330_3444
AACCTTGTTAGTGTCTAGATTTATTTCAATTTTCTCATCCATAGTTTTTGTGCTGATGATCTGAAGAAGCAACATGTTTG
>Pg-03r170320s1662171:162376-169330_3485
TAGTTTTTGTGCTGATGATCTGAAGAAGCAACATGTTTGTAGTTTGAACAGTAATTTACAAGAACTCTGGGTAATATGCC
>Pg-03r170320s1662171:162376-169330_3526
GTTTGAACAGTAATTTACAAGAACTCTGGGTAATATGCCAGTTCTCAAAAGATACATGCGAAAAAGAGTGAACCTAGACA
>Pg-03r170320s1662171:162376-169330_3567
TTCTCAAAAGATACATGCGAAAAAGAGTGAACCTAGACATCATGGATTAGGTCACATTACTCCATCTGCGGGAATCAGAG
>Pg-03r170320s1662171:162376-169330_3608
ATGGATTAGGTCACATTACTCCATCTGCGGGAATCAGAGGAACAACCATTACAGTGTGAACCTAGCTTTTGCATACTATC
>Pg-03r170320s1662171:162376-169330_3649
ACAACCATTACAGTGTGAACCTAGCTTTTGCATACTATCATGAAAAATGATGAGCTTTTGTGCATTTGTTCCAGTTTGTA
>Pg-03r170320s1662171:162376-169330_3690
GAAAAATGATGAGCTTTTGTGCATTTGTTCCAGTTTGTAGAAAAACAATGGTGCCCTCTTTTTCCCGATTCAAGTCCATT
>Pg-03r170320s1662171:162376-169330_3731
AAAACAATGGTGCCCTCTTTTTCCCGATTCAAGTCCATTATTGTTCTAAGGAATCACAAGTTAAAGTATAGGTTCTTTCT
>Pg-03r170320s1662171:162376-169330_3772
TGTTCTAAGGAATCACAAGTTAAAGTATAGGTTCTTTCTTCTAAAACTAGTTCATACTATCATGGGTTTTTCATATTTTG
>Pg-03r170320s1662171:162376-169330_3813
TAAAACTAGTTCATACTATCATGGGTTTTTCATATTTTGGATTTTAGTGACATACTGATAGTTTTTGCTTTCAGAAGTAA
>Pg-03r170320s1662171:162376-169330_3854
TTTTAGTGACATACTGATAGTTTTTGCTTTCAGAAGTAATGGATTTATTTGTAGAAACTTTCTTTTATATAAACACTTTG
>Pg-03r170320s1662171:162376-169330_3895
GATTTATTTGTAGAAACTTTCTTTTATATAAACACTTTGGGTAGTTACAGTTTGCAATGTCAGATTCAAGTCCTAATTTC
>Pg-03r170320s1662171:162376-169330_3936
TAGTTACAGTTTGCAATGTCAGATTCAAGTCCTAATTTCAGTTTCTATTACTGGGAGAATCATAATTTTTATGTATAGTT
>Pg-03r170320s1662171:162376-169330_3977
TTTCTATTACTGGGAGAATCATAATTTTTATGTATAGTTTCTGTAATGTAAAGAAAGTAAGATAATGGTATTCATAATTT
>Pg-03r170320s1662171:162376-169330_4018
TGTAATGTAAAGAAAGTAAGATAATGGTATTCATAATTTTGAATCCAAGTAATGATCACGTGAAAGCGTTACTTGTTCTT
>Pg-03r170320s1662171:162376-169330_4059
AATCCAAGTAATGATCACGTGAAAGCGTTACTTGTTCTTGTAATTGATTTCGCTCTATGGCTTCTGCAGTCTCTTTGCTT
>Pg-03r170320s1662171:162376-169330_4100
AATTGATTTCGCTCTATGGCTTCTGCAGTCTCTTTGCTTGATGTTTGATGGATCATCATTTGATAATAGCAAGTTTGCTG
>Pg-03r170320s1662171:162376-169330_4141
TGTTTGATGGATCATCATTTGATAATAGCAAGTTTGCTGCGATTTGGAGGTTGGTTGCACCAACGCTAAAAGTTCTGGAA
>Pg-03r170320s1662171:162376-169330_4182
ATTTGGAGGTTGGTTGCACCAACGCTAAAAGTTCTGGAACTTGGCTACATATTAGCAACAGATGCAAAAGAAATATTTAA
>Pg-03r170320s1662171:162376-169330_4223
TGGCTACATATTAGCAACAGATGCAAAAGAAATATTTAATTCCAAGATTTTCAGCCCAGGAGGCAACATATTTGGTCACT
>Pg-03r170320s1662171:162376-169330_4264
CCAAGATTTTCAGCCCAGGAGGCAACATATTTGGTCACTCTACCCTTCAAATGCAAGAGCAAAAGAGCACTGCTTTTCCA
>Pg-03r170320s1662171:162376-169330_4305
ACCCTTCAAATGCAAGAGCAAAAGAGCACTGCTTTTCCAAACTTACAAAAGTTGTGTCTAGTTTTAGACTGGATTTCAGA
>Pg-03r170320s1662171:162376-169330_4346
CTTACAAAAGTTGTGTCTAGTTTTAGACTGGATTTCAGACTCGGTGGTAGGTGTTATTTCCAAAAATCTACCCTTCCTCA
>Pg-03r170320s1662171:162376-169330_4387
CGGTGGTAGGTGTTATTTCCAAAAATCTACCCTTCCTCATTGAACTTGATCTTCGAGATGAACCTATTGAAGAACCTCGT
>Pg-03r170320s1662171:162376-169330_4428
GAACTTGATCTTCGAGATGAACCTATTGAAGAACCTCGTGCAGCTGTGGACTTGACAAACTGGGGTATTCAACAAATCAG
>Pg-03r170320s1662171:162376-169330_4469
AGCTGTGGACTTGACAAACTGGGGTATTCAACAAATCAGTAGTTGTTCCAAATTGCGGCACCTTTCATTGGTTCGTAGCC
>Pg-03r170320s1662171:162376-169330_4510
GTTGTTCCAAATTGCGGCACCTTTCATTGGTTCGTAGCCAAGAGGATTTTGCTATATCTTTTAGAAGGGTTAATGATCTT
>Pg-03r170320s1662171:162376-169330_4551
GAGGATTTTGCTATATCTTTTAGAAGGGTTAATGATCTTGGGATTCTTCTAATGGCAGAAAACTGCTCAAATTTGGAAAG
>Pg-03r170320s1662171:162376-169330_4592
GATTCTTCTAATGGCAGAAAACTGCTCAAATTTGGAAAGTATTAGACTTGGTGGTTTCTGCCGTATCACAGATGCTAGTT
>Pg-03r170320s1662171:162376-169330_4633
TTAGACTTGGTGGTTTCTGCCGTATCACAGATGCTAGTTTTCGGGCTATTCTGCACAGATGTTCCAATTTGCAAAAGCTT
>Pg-03r170320s1662171:162376-169330_4674
CGGGCTATTCTGCACAGATGTTCCAATTTGCAAAAGCTTGAGTTATTGCGCATGACTCAGCTAACAGATCTAGTATTTCA
>Pg-03r170320s1662171:162376-169330_4715
GTTATTGCGCATGACTCAGCTAACAGATCTAGTATTTCATGATATTTCTGCAACTCCCCTCTCTCTAACTGATGTAAGCT
>Pg-03r170320s1662171:162376-169330_4756
ATATTTCTGCAACTCCCCTCTCTCTAACTGATGTAAGCTTGATATCCTGCTCTTTGATTACTGACTTTTCTATTATACAT
>Pg-03r170320s1662171:162376-169330_4797
ATATCCTGCTCTTTGATTACTGACTTTTCTATTATACATTTGGCACACTGTAAGGACATACAAGTACTAGATTTGAAGGG
>Pg-03r170320s1662171:162376-169330_4838
GGCACACTGTAAGGACATACAAGTACTAGATTTGAAGGGTTGCAGACGTGTTGGAGATGATGGATTGAAGGTTGTGTCAT
>Pg-03r170320s1662171:162376-169330_4879
GCAGACGTGTTGGAGATGATGGATTGAAGGTTGTGTCATCGCTTGGAAAATTAAAATTATTGCATTTGAATAGTTCAGAT
>Pg-03r170320s1662171:162376-169330_4920
CTTGGAAAATTAAAATTATTGCATTTGAATAGTTCAGATATCAGTGATGTTGGCTTATCCTATTTAGGAAGTGGCAATGC
>Pg-03r170320s1662171:162376-169330_4961
CAGTGATGTTGGCTTATCCTATTTAGGAAGTGGCAATGCGCCATTGGTATCACTTTCCTTAAGAAGCTGTCAAAGGTTAA
>Pg-03r170320s1662171:162376-169330_5002
CATTGGTATCACTTTCCTTAAGAAGCTGTCAAAGGTTAACTGACAAGGGCATATCTGCTCTAGTTGCAGGTTCCCTTGTT
>Pg-03r170320s1662171:162376-169330_5043
GACAAGGGCATATCTGCTCTAGTTGCAGGTTCCCTTGTTCAAACATTGCAAAATCTTGACTTGTCAAATATTCCAAACTT
>Pg-03r170320s1662171:162376-169330_5084
AACATTGCAAAATCTTGACTTGTCAAATATTCCAAACTTAACTGACAATGCAATTCTAGTTTTAGTCAAAAGTGGGATGC
>Pg-03r170320s1662171:162376-169330_5125
CTGACAATGCAATTCTAGTTTTAGTCAAAAGTGGGATGCAGATTGTGGAACTTCGACTCCGGGAATGCCCTCTTATCGGC
>Pg-03r170320s1662171:162376-169330_5166
ATTGTGGAACTTCGACTCCGGGAATGCCCTCTTATCGGCGATACATCTGTCATCGCTTTGGCATCAATGCATTTCCAAGG
>Pg-03r170320s1662171:162376-169330_5207
TACATCTGTCATCGCTTTGGCATCAATGCATTTCCAAGGCCGAGGATATGGAAGTACGCTAAGATTATTGGATATATATA
>Pg-03r170320s1662171:162376-169330_5248
GAGGATATGGAAGTACGCTAAGATTATTGGATATATATAATAGTGGTGGTATTACCAAACTTGCGATTTCATGGTTTAAA
>Pg-03r170320s1662171:162376-169330_5289
AGTGGTGGTATTACCAAACTTGCGATTTCATGGTTTAAAAAGCCTTATTTTTCAAGGTTGCGATGGTTAGGCATAGGATC
>Pg-03r170320s1662171:162376-169330_5330
GCCTTATTTTTCAAGGTTGCGATGGTTAGGCATAGGATCGAATGTGAATGGATATGTGGATGTGCTTGGTAGAGACCGGC
>Pg-03r170320s1662171:162376-169330_5371
ATGTGAATGGATATGTGGATGTGCTTGGTAGAGACCGGCCATTATTGCGAATATTATGGCAGGGAAATGAGTTGGATAGG
>Pg-03r170320s1662171:162376-169330_5412
TTATTGCGAATATTATGGCAGGGAAATGAGTTGGATAGGGGCCGGCAGGACTTCTCAGATGAATTTTACAAGGTTGAGTT
>Pg-03r170320s1662171:162376-169330_5453
CCGGCAGGACTTCTCAGATGAATTTTACAAGGTTGAGTTTGAGGAAGAAGATGAGCTTGAACAGTGGTTGCAAAATTTAG
>Pg-03r170320s1662171:162376-169330_5494
AGGAAGAAGATGAGCTTGAACAGTGGTTGCAAAATTTAGGCAATGAAGGTGAAGTTGAAGAAGAAATTGGACAATGGATA
>Pg-03r170320s1662171:162376-169330_5535
AATGAAGGTGAAGTTGAAGAAGAAATTGGACAATGGATACAGGAAGGTGAGTAAGTATGCCTGCTTTTTCTTCAGTTATT
>Pg-03r170320s1662171:162376-169330_5576
GGAAGGTGAGTAAGTATGCCTGCTTTTTCTTCAGTTATTTCTGCATGTAACAGAAATACTAATTTTATTACACATTTAAG
>Pg-03r170320s1662171:162376-169330_5617
TGCATGTAACAGAAATACTAATTTTATTACACATTTAAGATCTTACAAGAAGACATATTTTGTCTCCAATAGCATTCAGT
>Pg-03r170320s1662171:162376-169330_5658
CTTACAAGAAGACATATTTTGTCTCCAATAGCATTCAGTTGTATGACAATTGTAATTATAAGTTACCATTAGTATCTTCT
>Pg-03r170320s1662171:162376-169330_5699
TATGACAATTGTAATTATAAGTTACCATTAGTATCTTCTAATGGTCATTAGATTGAATATCATGCTTTGATTTGCAACCT
>Pg-03r170320s1662171:162376-169330_5740
TGGTCATTAGATTGAATATCATGCTTTGATTTGCAACCTTGCAGATTTCAGTTCGTTATCAGCAGGAAACAGTACTAAGA
>Pg-03r170320s1662171:162376-169330_5781
CAGATTTCAGTTCGTTATCAGCAGGAAACAGTACTAAGATCTTTCAATATTTTTGTGTTAGGCATTTTTGTGCAGGGTGA
>Pg-03r170320s1662171:162376-169330_5822
TTTCAATATTTTTGTGTTAGGCATTTTTGTGCAGGGTGATTGTAAATAGTCACAGAAAATATTTCAAATAAAGTTTCTAT
>Pg-03r170320s1662171:162376-169330_5863
GTAAATAGTCACAGAAAATATTTCAAATAAAGTTTCTATTTAGTATTAAAATTTAAAACTAATGCATTCAAAAGAAGAAA
>Pg-03r170320s1662171:162376-169330_5904
AGTATTAAAATTTAAAACTAATGCATTCAAAAGAAGAAACGTACTTACACAAATATAAAGCATTCTCCCAAAATTTCTAC
>Pg-03r170320s1662171:162376-169330_5945
TACTTACACAAATATAAAGCATTCTCCCAAAATTTCTACAAATACAGTTTTGACTTAACTTTGTTTTTGTTGTTTTTATT
>Pg-03r170320s1662171:162376-169330_5986
ATACAGTTTTGACTTAACTTTGTTTTTGTTGTTTTTATTTGTATACGACTACTTATTCTTCTTTATTTTTTTTGAATATT
>Pg-03r170320s1662171:162376-169330_6027
TATACGACTACTTATTCTTCTTTATTTTTTTTGAATATTGTACTTTTGCCAGAGTTTTGGGTATTGTGTAAAAACTTGTA
>Pg-03r170320s1662171:162376-169330_6068
ACTTTTGCCAGAGTTTTGGGTATTGTGTAAAAACTTGTAGAATTCTCCATTGCCTTTTTTATTGTTTGATTCAACTCCAA
>Pg-03r170320s1662171:162376-169330_6109
ATTCTCCATTGCCTTTTTTATTGTTTGATTCAACTCCAATGGAGTTGAAACGCCCTCATCTTTTGTACATTTATATCACT
>Pg-03r170320s1662171:162376-169330_6150
GAGTTGAAACGCCCTCATCTTTTGTACATTTATATCACTTACTTTATTGCATGTTTGGTGAAGTTTTCAACTTGGTCTAC
>Pg-03r170320s1662171:162376-169330_6191
CTTTATTGCATGTTTGGTGAAGTTTTCAACTTGGTCTACTTATTCTTTTTTTTACATAGAATCTTGTTTAATTTGATCAT
>Pg-03r170320s1662171:162376-169330_6232
ATTCTTTTTTTTACATAGAATCTTGTTTAATTTGATCATATTCATTGATCATTTCACAAATCAGTTATATTCAAAATAGT
>Pg-03r170320s1662171:162376-169330_6273
TCATTGATCATTTCACAAATCAGTTATATTCAAAATAGTTCAAACCCACAAGTTAATTAGCCAAACCAAGAATTCTATAA
>Pg-03r170320s1662171:162376-169330_6314
AAACCCACAAGTTAATTAGCCAAACCAAGAATTCTATAAACTTTATATTTATTGAAAATGATGCCCGTGTTTTTCCATAA
>Pg-03r170320s1662171:162376-169330_6355
TTTATATTTATTGAAAATGATGCCCGTGTTTTTCCATAATAGTGAAACACATATGTTGAAACTTGAAATACTTTCTCTGT
>Pg-03r170320s1662171:162376-169330_6396
GTGAAACACATATGTTGAAACTTGAAATACTTTCTCTGTTATTCTAAGAGAAGACTTCTCATGTATTGAGCTTACACCAG
>Pg-03r170320s1662171:162376-169330_6437
TTCTAAGAGAAGACTTCTCATGTATTGAGCTTACACCAGTGAAGCTTGTAATTATCTCCTACATGTGATCAATTGCTATG
>Pg-03r170320s1662171:162376-169330_6478
AAGCTTGTAATTATCTCCTACATGTGATCAATTGCTATGGGATCAGAATGCACATAGTAAAATTAAAACTAATTCCCCAT
>Pg-03r170320s1662171:162376-169330_6519
ATCAGAATGCACATAGTAAAATTAAAACTAATTCCCCATTTTTCAGAAACAAATATGTAATGTCAAATAAAGAGGGGGAT
>Pg-03r170320s1662171:162376-169330_6560
TTCAGAAACAAATATGTAATGTCAAATAAAGAGGGGGATCATCATTTTCCAAGTTGTTTATGGATATTTACTGTGTGTAA
>Pg-03r170320s1662171:162376-169330_6601
TCATTTTCCAAGTTGTTTATGGATATTTACTGTGTGTAAGAAATGCCCAAGGAATCATCAAAGATCTTTTCATTTCTGAC
>Pg-03r170320s1662171:162376-169330_6642
AATGCCCAAGGAATCATCAAAGATCTTTTCATTTCTGACGTACAATGAGCGAGTTGCATTTTAGGAAATATATGAAGCAC
>Pg-03r170320s1662171:162376-169330_6683
ACAATGAGCGAGTTGCATTTTAGGAAATATATGAAGCACTTTTGTGTCAAGTCTCTTCAATCATAGACACAATTATATGT
>Pg-03r170320s1662171:162376-169330_6724
TTGTGTCAAGTCTCTTCAATCATAGACACAATTATATGTCATAACTGTATGTGGCTATGGAAGAGAGACATTATGCAGGG
>Pg-03r170320s1662171:162376-169330_6765
TAACTGTATGTGGCTATGGAAGAGAGACATTATGCAGGGATGGGTTCTTTCTATAAAAGGATCAATGATCTTGCAGAGAT
>Pg-03r170320s1662171:162376-169330_6806
GGGTTCTTTCTATAAAAGGATCAATGATCTTGCAGAGATCCTCCAATTTTGCCTTTAGACAATCCGACTTTATTTATATT
>Pg-03r170320s1662171:162376-169330_6847
TCCAATTTTGCCTTTAGACAATCCGACTTTATTTATATTCTTGAATTTAAATTTTTGTTTCAGGGTTTGGGAGTAATAAT
>Pg-03r170320s1662171:162376-169330_6874
TTTATTTATATTCTTGAATTTAAATTTTTGTTTCAGGGTTTGGGAGTAATAATAGGTGTCTGTTTTTAAGGATTCTCTTC
>Pg-03r170320s1662395:234211-239555_0
TTGTCAGATAGAGGTTATCCTTCTTACCCCATAAATGACATGTTGAGCTCATAATGAGTATATTATTGTAACGGTTTTGA
>Pg-03r170320s1662395:234211-239555_41
GTTGAGCTCATAATGAGTATATTATTGTAACGGTTTTGAGTCCTGTTGTTGACCTCGCCTTGTGCCCTGAAGAATCTAGA
>Pg-03r170320s1662395:234211-239555_82
CCTGTTGTTGACCTCGCCTTGTGCCCTGAAGAATCTAGAGTTTACCCTGGGTAGCATCCTAGGAATGAGGGGAAGTGCCC
>Pg-03r170320s1662395:234211-239555_123
TTACCCTGGGTAGCATCCTAGGAATGAGGGGAAGTGCCCAGGAATTTTCCCCGGGATATGTTACCTGGAAAAAAAGCATA
>Pg-03r170320s1662395:234211-239555_164
GAATTTTCCCCGGGATATGTTACCTGGAAAAAAAGCATATAGATATAATGAATAAGAAATAACAAAAGATGATGTACTCT
>Pg-03r170320s1662395:234211-239555_205
GATATAATGAATAAGAAATAACAAAAGATGATGTACTCTGGGGAACTTGTTCATTACGAGAGTAATGTAGGACCATTTGA
>Pg-03r170320s1662395:234211-239555_246
GGAACTTGTTCATTACGAGAGTAATGTAGGACCATTTGAAAGCATAATCTGAAGATTCTCGACTCCTATTGAAGATTTGA
>Pg-03r170320s1662395:234211-239555_287
GCATAATCTGAAGATTCTCGACTCCTATTGAAGATTTGATGATGTAATCTGGGGAATTTGTTCATTACAAGAGTAATGTA
>Pg-03r170320s1662395:234211-239555_328
ATGTAATCTGGGGAATTTGTTCATTACAAGAGTAATGTAGGACCATTTGAAAGCATAATCTGAAGATTCTCGTCTCCTAT
>Pg-03r170320s1662395:234211-239555_369
ACCATTTGAAAGCATAATCTGAAGATTCTCGTCTCCTATTGAAGATTTTCCTACCAACTAGGATATTGGCCCACTCTGTT
>Pg-03r170320s1662395:234211-239555_410
AAGATTTTCCTACCAACTAGGATATTGGCCCACTCTGTTGAAAGCCCATCATCTGCTTCACCAGAACTGTATATAAAATT
>Pg-03r170320s1662395:234211-239555_451
AAGCCCATCATCTGCTTCACCAGAACTGTATATAAAATTTAGCAACAAACAAAAGGGTAGCAAGTCTATTGTCCTTTCTA
>Pg-03r170320s1662395:234211-239555_492
GCAACAAACAAAAGGGTAGCAAGTCTATTGTCCTTTCTATCAACTATTCACTTTTTGGATGCTATTGTCATTATATGCAG
>Pg-03r170320s1662395:234211-239555_533
AACTATTCACTTTTTGGATGCTATTGTCATTATATGCAGAGTAGAAGTTATAAAGTTGGGATCATTTTATGTATGCAGAA
>Pg-03r170320s1662395:234211-239555_574
TAGAAGTTATAAAGTTGGGATCATTTTATGTATGCAGAATAGAAGTTCTCAAGTTGGGATCAATTCATATACACTTCACA
>Pg-03r170320s1662395:234211-239555_615
GAAGTTCTCAAGTTGGGATCAATTCATATACACTTCACAATGAAAGGAAAAAGTGAAAAGCGCAAGATTTGAGAAGCTAC
>Pg-03r170320s1662395:234211-239555_656
GAAAGGAAAAAGTGAAAAGCGCAAGATTTGAGAAGCTACCAGTCACTTGGGGCTCTCAAATATTCTTGGGGATGGTAATA
>Pg-03r170320s1662395:234211-239555_697
GTCACTTGGGGCTCTCAAATATTCTTGGGGATGGTAATAATGCATTATAAATGGCATTGAATAATCTTGTCCGACTCTTC
>Pg-03r170320s1662395:234211-239555_738
GCATTATAAATGGCATTGAATAATCTTGTCCGACTCTTCTGGTAACTTATAAGTATGGTTTTCTTTTAAATTCCATGAGC
>Pg-03r170320s1662395:234211-239555_779
GTAACTTATAAGTATGGTTTTCTTTTAAATTCCATGAGCCTGAAACCATCCAACTCTGATCCATCTTCTTCCCCTTTGCC
>Pg-03r170320s1662395:234211-239555_820
GAAACCATCCAACTCTGATCCATCTTCTTCCCCTTTGCCACAGAATCACAACTTCAACACTGGGAAAAAATATTCATCGT
>Pg-03r170320s1662395:234211-239555_861
AGAATCACAACTTCAACACTGGGAAAAAATATTCATCGTTTCTGAAAAGATGAGAAAAGCAATTTTCCCCCTCCAACTAC
>Pg-03r170320s1662395:234211-239555_902
CTGAAAAGATGAGAAAAGCAATTTTCCCCCTCCAACTACCAAGATACATTCTTATGGTCCACGGGAACTCAATTCACCCC
>Pg-03r170320s1662395:234211-239555_943
AGATACATTCTTATGGTCCACGGGAACTCAATTCACCCCATAAGAACTGACTTGTCTCATCGATGCACTTTTTCCTTTCA
>Pg-03r170320s1662395:234211-239555_984
AAGAACTGACTTGTCTCATCGATGCACTTTTTCCTTTCACAAAAATATAAAATTAAAAAATTGTCAAAATCAACACGAAA
>Pg-03r170320s1662395:234211-239555_1025
AAAATATAAAATTAAAAAATTGTCAAAATCAACACGAAAGAGTTCCTTCCAGAATAAATCCTTTCTCCATCATCTTATTG
>Pg-03r170320s1662395:234211-239555_1066
GTTCCTTCCAGAATAAATCCTTTCTCCATCATCTTATTGACAAGTACTTTCGCTTCCAATGGTTTATCTTCTTTGAGAAG
>Pg-03r170320s1662395:234211-239555_1107
AAGTACTTTCGCTTCCAATGGTTTATCTTCTTTGAGAAGTTCATTGATTAATATAGAATATGTTTGAACACTAGGTTCAC
>Pg-03r170320s1662395:234211-239555_1148
CATTGATTAATATAGAATATGTTTGAACACTAGGTTCACAGCCTCTCTCCTCCATCCTGTGGAGCAGCTTAAGACAAGCA
>Pg-03r170320s1662395:234211-239555_1189
CCTCTCTCCTCCATCCTGTGGAGCAGCTTAAGACAAGCATCAAATTCACCTTCTTTGAAAAATCCATCAATGAGTATGGT
>Pg-03r170320s1662395:234211-239555_1230
AAATTCACCTTCTTTGAAAAATCCATCAATGAGTATGGTCCAAGTAATTTCATCTGGACTAAATGAGCTAGAAATAGCAT
>Pg-03r170320s1662395:234211-239555_1271
AAGTAATTTCATCTGGACTAAATGAGCTAGAAATAGCATTATCAAACAATCTGTCTGCCTCTTCTGTCTTGCCTTCTCTA
>Pg-03r170320s1662395:234211-239555_1312
TCAAACAATCTGTCTGCCTCTTCTGTCTTGCCTTCTCTATAAAGACCAGGAATTATTGCATTATATATCGATAGAGTAGG
>Pg-03r170320s1662395:234211-239555_1353
AAGACCAGGAATTATTGCATTATATATCGATAGAGTAGGTTCCATACTATTTTCATTCATTGACTCTAAAAGCTCTAGGG
>Pg-03r170320s1662395:234211-239555_1394
CCATACTATTTTCATTCATTGACTCTAAAAGCTCTAGGGCATGCTCATATTCTCCTTGTTTGCAATACCCCAATACAAGA
>Pg-03r170320s1662395:234211-239555_1435
TGCTCATATTCTCCTTGTTTGCAATACCCCAATACAAGAGAGGTGTATATCCCTTTATGAGGAAGAAAGCCCTTCCCTAA
>Pg-03r170320s1662395:234211-239555_1476
GGTGTATATCCCTTTATGAGGAAGAAAGCCCTTCCCTAACATATTTTTTACCAACTGATCTGCTTCATGCAACCTGCCTC
>Pg-03r170320s1662395:234211-239555_1517
TATTTTTTACCAACTGATCTGCTTCATGCAACCTGCCTCCTTTGCATAGTCCAGCAATCAGTGCACCATAAGTATCTACA
>Pg-03r170320s1662395:234211-239555_1558
TTGCATAGTCCAGCAATCAGTGCACCATAAGTATCTACAGTAGGTTGGCAATCTTTTTCTAACATTCTGTCTAACAGCTT
>Pg-03r170320s1662395:234211-239555_1599
AGGTTGGCAATCTTTTTCTAACATTCTGTCTAACAGCTTCGAAGCAATATCAATATTAAAAGCATTCTCTTTAGGACATG
>Pg-03r170320s1662395:234211-239555_1640
AAGCAATATCAATATTAAAAGCATTCTCTTTAGGACATGAATCACCAATAGTTTCTTCAGCGGCAATCAGTTTTACTTCC
>Pg-03r170320s1662395:234211-239555_1681
TCACCAATAGTTTCTTCAGCGGCAATCAGTTTTACTTCCTGCATCTTGCTTTCACGAAGTAGCCCATTCATAAGCACGCT
>Pg-03r170320s1662395:234211-239555_1722
CATCTTGCTTTCACGAAGTAGCCCATTCATAAGCACGCTATAAGTTCGATAATTAGGCTGGCATTCATTTCTTGTCATTT
>Pg-03r170320s1662395:234211-239555_1763
AAGTTCGATAATTAGGCTGGCATTCATTTCTTGTCATTTTTCTCAGAATAGCAAAAGCATGGTCAACTCTATCTAATTTG
>Pg-03r170320s1662395:234211-239555_1804
CTCAGAATAGCAAAAGCATGGTCAACTCTATCTAATTTGATATTGCCATCAATAAGAGAGGTGTATGTCACTTCATCAGG
>Pg-03r170320s1662395:234211-239555_1845
ATTGCCATCAATAAGAGAGGTGTATGTCACTTCATCAGGTTTCAGGCCTTTTTCCTCAATTTGTTCAAGAAGTGATTCTG
>Pg-03r170320s1662395:234211-239555_1886
TCAGGCCTTTTTCCTCAATTTGTTCAAGAAGTGATTCTGCTTCCTCTGACTTCCCTTCTCTGCAAAGGCCATGAATCAGT
>Pg-03r170320s1662395:234211-239555_1927
TCCTCTGACTTCCCTTCTCTGCAAAGGCCATGAATCAGTGCACTATAAGTGTGAACATCTGGCTCACAACCCCGATGCAC
>Pg-03r170320s1662395:234211-239555_1968
ACTATAAGTGTGAACATCTGGCTCACAACCCCGATGCACCATTTCATCAAGGACTCTAAATGCATTATCCACTGCTCCTG
>Pg-03r170320s1662395:234211-239555_2009
TTTCATCAAGGACTCTAAATGCATTATCCACTGCTCCTGCTCTGCAAAGTCCATCAATCAGGGTTGTGTAAGTCAACGCA
>Pg-03r170320s1662395:234211-239555_2050
CTGCAAAGTCCATCAATCAGGGTTGTGTAAGTCAACGCAGTGGGAACCAACCCCCTCTCTAGCATTTTTTCAAACACTTT
>Pg-03r170320s1662395:234211-239555_2091
GGGAACCAACCCCCTCTCTAGCATTTTTTCAAACACTTTGTCTGCTTCAGATAACCGATTTGCCTTGCAAAGTCCATTCA
>Pg-03r170320s1662395:234211-239555_2132
CTGCTTCAGATAACCGATTTGCCTTGCAAAGTCCATTCATCAACGCATTGTAAGTACGAACATTTGGTTCACAACCATTT
>Pg-03r170320s1662395:234211-239555_2173
AACGCATTGTAAGTACGAACATTTGGTTCACAACCATTTTCCTTCATCCGGTCCACTAGTGCAAGAGCAATGTCAACTTT
>Pg-03r170320s1662395:234211-239555_2214
CTTCATCCGGTCCACTAGTGCAAGAGCAATGTCAACTTTGCCTCCTTTGCAATGCCCATCAATCAAGGTAGTATACGTTA
>Pg-03r170320s1662395:234211-239555_2255
CTCCTTTGCAATGCCCATCAATCAAGGTAGTATACGTTATTTCATTTGGGGTCAGGCCTTTCTCAAAGAGCTTATTAAAT
>Pg-03r170320s1662395:234211-239555_2296
TCATTTGGGGTCAGGCCTTTCTCAAAGAGCTTATTAAATAACTCGCAGGCTTGTTCGAGCTTGCCCTCTTTACAAAGTCC
>Pg-03r170320s1662395:234211-239555_2337
CTCGCAGGCTTGTTCGAGCTTGCCCTCTTTACAAAGTCCATTAATCAGTTCACTATAAGTGTGCAGATCAGGCTCACAAC
>Pg-03r170320s1662395:234211-239555_2378
TAATCAGTTCACTATAAGTGTGCAGATCAGGCTCACAACCATTTTTCTCCATCATGCCAAGGAGCCGAAAAGCATTATTA
>Pg-03r170320s1662395:234211-239555_2419
TTTTTCTCCATCATGCCAAGGAGCCGAAAAGCATTATTAGTTTTACCCTCTTTACAATAACCATCAATCAACGTGTTATA
>Pg-03r170320s1662395:234211-239555_2460
TTTACCCTCTTTACAATAACCATCAATCAACGTGTTATAAGTTATTTGAGTGGGAGCCAGACCACTTTTAAGCATTTGAT
>Pg-03r170320s1662395:234211-239555_2501
TTATTTGAGTGGGAGCCAGACCACTTTTAAGCATTTGATCAAAAAGCACCATTGCCTTGTGCAACTTCCGCTCTTTGCAG
>Pg-03r170320s1662395:234211-239555_2542
AAAAGCACCATTGCCTTGTGCAACTTCCGCTCTTTGCAGAGTCCATTGATCAGTTCATTGTGAGTACGAACATTTGGTTT
>Pg-03r170320s1662395:234211-239555_2583
TCCATTGATCAGTTCATTGTGAGTACGAACATTTGGTTTGCAACCAGTCTTTTCCATCTTTTCAAGAATCTCAAAAGCAG
>Pg-03r170320s1662395:234211-239555_2624
AACCAGTCTTTTCCATCTTTTCAAGAATCTCAAAAGCAGCATCCACTTTCCTCTCTCTACAGAGGGCATCAATCAGGGCA
>Pg-03r170320s1662395:234211-239555_2665
TCCACTTTCCTCTCTCTACAGAGGGCATCAATCAGGGCATTGTAAGTGACTACATTGGGAACCGGGAGCTTATTAAATAG
>Pg-03r170320s1662395:234211-239555_2706
GTAAGTGACTACATTGGGAACCGGGAGCTTATTAAATAGCTTGTAGGCTTGTTCAAGCTTGCCCTCTTTACAAAGTCCAT
>Pg-03r170320s1662395:234211-239555_2747
TGTAGGCTTGTTCAAGCTTGCCCTCTTTACAAAGTCCATTAATCAATTCACCATAAGTGTGCAGGTCAGGCTTGCAACCA
>Pg-03r170320s1662395:234211-239555_2788
ATCAATTCACCATAAGTGTGCAGGTCAGGCTTGCAACCACTTTTCTCCATCCTGCAAAGGAGACTAAAAGCATTATTAGT
>Pg-03r170320s1662395:234211-239555_2829
TTTCTCCATCCTGCAAAGGAGACTAAAAGCATTATTAGTTTTACCCTCTTTACAGTAACCATCAATCAAGATATTGTATG
>Pg-03r170320s1662395:234211-239555_2870
TACCCTCTTTACAGTAACCATCAATCAAGATATTGTATGTTATTTGAGTGGGAGCCAGACCACTTTTAAGCATTCGATCA
>Pg-03r170320s1662395:234211-239555_2911
ATTTGAGTGGGAGCCAGACCACTTTTAAGCATTCGATCAAAAAGCATCATTGCCTTGTGCAGCTTCCGCTCTTTGCAGAG
>Pg-03r170320s1662395:234211-239555_2952
AAGCATCATTGCCTTGTGCAGCTTCCGCTCTTTGCAGAGTCCATTGATCAGTTCATTGTGGGTACGAACATTTGGTTTGC
>Pg-03r170320s1662395:234211-239555_2993
CATTGATCAGTTCATTGTGGGTACGAACATTTGGTTTGCAACCGCTCTTTTCCATCTTTTCAAGAATCTCAAAAGCAGCA
>Pg-03r170320s1662395:234211-239555_3034
CCGCTCTTTTCCATCTTTTCAAGAATCTCAAAAGCAGCATCCACTTTTCTCTCTCTACAGAAGCCGTCAATCAGGGCATT
>Pg-03r170320s1662395:234211-239555_3075
CACTTTTCTCTCTCTACAGAAGCCGTCAATCAGGGCATTGTAAGTGACTACATTTGGAACCAGGCCTTGTTCCGATACTT
>Pg-03r170320s1662395:234211-239555_3116
AAGTGACTACATTTGGAACCAGGCCTTGTTCCGATACTTTATTGAATAATTCGCTTGCCTCTTCCAGCCTGCTTTCTTTG
>Pg-03r170320s1662395:234211-239555_3157
TTGAATAATTCGCTTGCCTCTTCCAGCCTGCTTTCTTTGCACAACCCACTGATCAATGCAGTATAATTATGAATATTTGG
>Pg-03r170320s1662395:234211-239555_3198
CAACCCACTGATCAATGCAGTATAATTATGAATATTTGGTTGACATCCCATTTCCACCATTTTATCAATGAGACTGAACG
>Pg-03r170320s1662395:234211-239555_3239
GACATCCCATTTCCACCATTTTATCAATGAGACTGAACGCCTCTTGTAATCTCCCTGCATCACAAAGAACAGTGATAGGC
>Pg-03r170320s1662395:234211-239555_3280
TCTTGTAATCTCCCTGCATCACAAAGAACAGTGATAGGCATGGTATAAGTATGAACGTTCGGCTCGCATCCATTCTCCAC
>Pg-03r170320s1662395:234211-239555_3321
GGTATAAGTATGAACGTTCGGCTCGCATCCATTCTCCACCATCTCACCCAGCATTCGAAAAGCCTCCCCTATTTTACCCT
>Pg-03r170320s1662395:234211-239555_3362
TCTCACCCAGCATTCGAAAAGCCTCCCCTATTTTACCCTCATTGCATAGACCATTAATGAGAATTGTATAAGTCACTGAA
>Pg-03r170320s1662395:234211-239555_3403
TTGCATAGACCATTAATGAGAATTGTATAAGTCACTGAATTTGGAGCACAGCCTTCTTCCTGCATCTGTTGAAAGACCTT
>Pg-03r170320s1662395:234211-239555_3444
TGGAGCACAGCCTTCTTCCTGCATCTGTTGAAAGACCTTGAAAGCTTCGGCTAAATTCCGGTTCCTGCAGTGCCCAAGAA
>Pg-03r170320s1662395:234211-239555_3485
AAGCTTCGGCTAAATTCCGGTTCCTGCAGTGCCCAAGAATGAAGGAAGTGTAAGTGAATGTATCAGGATACAAACCTGCT
>Pg-03r170320s1662395:234211-239555_3526
AAGGAAGTGTAAGTGAATGTATCAGGATACAAACCTGCTTGAAGAATTCGACTTAAGAACTGCTTAGCATTCTGCACCTT
>Pg-03r170320s1662395:234211-239555_3567
AAGAATTCGACTTAAGAACTGCTTAGCATTCTGCACCTTCCCCTGTTTGCAGAGTGTATTAATCATGGTATTGTATGTCA
>Pg-03r170320s1662395:234211-239555_3608
CCTGTTTGCAGAGTGTATTAATCATGGTATTGTATGTCAACAGGCTTGGCTCGATCCCATTGCTCAGCATATCCCTATAA
>Pg-03r170320s1662395:234211-239555_3649
AGGCTTGGCTCGATCCCATTGCTCAGCATATCCCTATAAACACTCTCTGCAGTATCGGTCATATTGAGCCTTGCCAAGGC
>Pg-03r170320s1662395:234211-239555_3690
ACTCTCTGCAGTATCGGTCATATTGAGCCTTGCCAAGGCTATTAACAAAGAATTACAAGCTTGGAGATTGAGCTTGAAAC
>Pg-03r170320s1662395:234211-239555_3731
TTAACAAAGAATTACAAGCTTGGAGATTGAGCTTGAAACCCTTATTATGCAACCTTTTAAGAAATTCTAATAACTTGTCT
>Pg-03r170320s1662395:234211-239555_3772
TTATTATGCAACCTTTTAAGAAATTCTAATAACTTGTCTATTTCTTCCACTCGGGCACAAACCTTGATCATAAGTGTTCG
>Pg-03r170320s1662395:234211-239555_3813
TTCTTCCACTCGGGCACAAACCTTGATCATAAGTGTTCGAATGTGCTCTGCTGGCCGGAAAAGCTGGGCCCGGAGGAGCA
>Pg-03r170320s1662395:234211-239555_3854
TGTGCTCTGCTGGCCGGAAAAGCTGGGCCCGGAGGAGCAAATTAATCAGCACTGCGTGGCAATCAAAGTTGTGCTTATAG
>Pg-03r170320s1662395:234211-239555_3895
TTAATCAGCACTGCGTGGCAATCAAAGTTGTGCTTATAGCCAGGGCGCTGCCTCATCCAATGAAAGAACTGCAAGGCAGT
>Pg-03r170320s1662395:234211-239555_3936
AGGGCGCTGCCTCATCCAATGAAAGAACTGCAAGGCAGTTTTGGCGTCGGTGAGAAGCTCTAAAACCTTCTCAACGTGTG
>Pg-03r170320s1662395:234211-239555_3977
TGGCGTCGGTGAGAAGCTCTAAAACCTTCTCAACGTGTGCCGGGGCCAACTTAGCTGATAACTTCTTAAGGGGAGGACTT
>Pg-03r170320s1662395:234211-239555_4018
GGGGCCAACTTAGCTGATAACTTCTTAAGGGGAGGACTTTTTTGCGAGCCAAATTGGCGGATTACTTCATAAACTCGGTG
>Pg-03r170320s1662395:234211-239555_4059
TTGCGAGCCAAATTGGCGGATTACTTCATAAACTCGGTGCACCAAGTCCCAGAATTCATTTGATGAAGAAGCCAATGTTG
>Pg-03r170320s1662395:234211-239555_4100
CCAAGTCCCAGAATTCATTTGATGAAGAAGCCAATGTTGCATCAACGGGAGCATTTCTCTCAACGAATGATTGGGCTGGA
>Pg-03r170320s1662395:234211-239555_4141
TCAACGGGAGCATTTCTCTCAACGAATGATTGGGCTGGAATTGAATCAGATGCAGTTAAACTATGGCACTTGCGGCATAC
>Pg-03r170320s1662395:234211-239555_4182
TGAATCAGATGCAGTTAAACTATGGCACTTGCGGCATACACAATGTCTATTCAGAAAGCGGGGAGAAGGTAGAAAAACCT
>Pg-03r170320s1662395:234211-239555_4223
AATGTCTATTCAGAAAGCGGGGAGAAGGTAGAAAAACCTGTAAATTTAGAAACTTCGAAGATTTTAATTTGGAGGTTCCG
>Pg-03r170320s1662395:234211-239555_4264
AAATTTAGAAACTTCGAAGATTTTAATTTGGAGGTTCCGGCGGAGAATTTTAGTGACATAAAGATCGCCTGCCTCCTCAT
>Pg-03r170320s1662395:234211-239555_4305
GGAGAATTTTAGTGACATAAAGATCGCCTGCCTCCTCATTTCTGTATGTGTCTGCTCTCCTTCGAATGAATGGCAATTTG
>Pg-03r170320s1662395:234211-239555_4346
CTGTATGTGTCTGCTCTCCTTCGAATGAATGGCAATTTGTGTCTGCCCTCCTTCGGGTTGAATGAATGATAAAGCCCATA
>Pg-03r170320s1662395:234211-239555_4387
TCTGCCCTCCTTCGGGTTGAATGAATGATAAAGCCCATACTTGGTTCTAGGGTTTTAGCGTTACAAAAACATATAGTGCT
>Pg-03r170320s1662395:234211-239555_4428
TGGTTCTAGGGTTTTAGCGTTACAAAAACATATAGTGCTACGACTGCACATGCGACTATCACAGTCCCTGATAATGGAAT
>Pg-03r170320s1662395:234211-239555_4469
GACTGCACATGCGACTATCACAGTCCCTGATAATGGAATGTGAATGCTGAGGGTTTAGAAATCCCGGCTGAGGGTTTATT
>Pg-03r170320s1662395:234211-239555_4510
GAATGCTGAGGGTTTAGAAATCCCGGCTGAGGGTTTATTAGTCCCTGCCCCGGGCCAGGGACTATACTAAACGGCGGCTT
>Pg-03r170320s1662395:234211-239555_4551
TCCCTGCCCCGGGCCAGGGACTATACTAAACGGCGGCTTGCCCTGTCACGTAGTTTTTTTTTCTCGAAAGAGAGTAGTTT
>Pg-03r170320s1662395:234211-239555_4592
CCTGTCACGTAGTTTTTTTTTCTCGAAAGAGAGTAGTTTTTTGATATATTTAATATTTAATTGAATTAAAGGAAACGGGG
>Pg-03r170320s1662395:234211-239555_4633
TGATATATTTAATATTTAATTGAATTAAAGGAAACGGGGCAGGACTATGCTAAAGCCCTGTCATTTTTAGTTTTTTTTAC
>Pg-03r170320s1662395:234211-239555_4674
GGACTATGCTAAAGCCCTGTCATTTTTAGTTTTTTTTACTTGTAAAAGTCATTATAACAATAAGAACAATGTATATTTAT
>Pg-03r170320s1662395:234211-239555_4715
GTAAAAGTCATTATAACAATAAGAACAATGTATATTTATTTATGTTATTTTTAAGGAAATTGAACCTAGTTACAAAGGAT
>Pg-03r170320s1662395:234211-239555_4756
ATGTTATTTTTAAGGAAATTGAACCTAGTTACAAAGGATAACAATTATGTCTCATAATCATCTAAACTATATCCAATTAA
>Pg-03r170320s1662395:234211-239555_4797
CAATTATGTCTCATAATCATCTAAACTATATCCAATTAATATTATCGTAAAGGTAAATCAAAACATTTATAAAACTATAT
>Pg-03r170320s1662395:234211-239555_4838
TTATCGTAAAGGTAAATCAAAACATTTATAAAACTATATCTTAAGTTTTTTATAACAAATATATTGACATTATTATGCAT
>Pg-03r170320s1662395:234211-239555_4879
TAAGTTTTTTATAACAAATATATTGACATTATTATGCATGTAAATCAAAATATTTATAAAACTATACCTTAAGTTTTTTA
>Pg-03r170320s1662395:234211-239555_4920
AAATCAAAATATTTATAAAACTATACCTTAAGTTTTTTAAATCAAAACATTTATAAAACTATATCTTAAGTTTTTTATAA
>Pg-03r170320s1662395:234211-239555_4961
TCAAAACATTTATAAAACTATATCTTAAGTTTTTTATAACAAATATATTAACATTATTATGCAGGTAAATCAAAATATTT
>Pg-03r170320s1662395:234211-239555_5002
AATATATTAACATTATTATGCAGGTAAATCAAAATATTTATAAAACTATACCTTAAGTTTTTTATAACAAATATAGTTTT
>Pg-03r170320s1662395:234211-239555_5043
AAAACTATACCTTAAGTTTTTTATAACAAATATAGTTTTTTTATAACAAATATATATATTTTGAAATAAAAGAATTGATT
>Pg-03r170320s1662395:234211-239555_5084
TATAACAAATATATATATTTTGAAATAAAAGAATTGATTTTCTTTCCTTACTATTTGATCCCATATCAAGGTTATATTAA
>Pg-03r170320s1662395:234211-239555_5125
CTTTCCTTACTATTTGATCCCATATCAAGGTTATATTAATTAATTTTTTTATTTATTTCATATCAGGGTTATATTAATCC
>Pg-03r170320s1662395:234211-239555_5166
AATTTTTTTATTTATTTCATATCAGGGTTATATTAATCCTTTTCTTTTATATTTGATCTCATATCAAGATTATATTAATC
>Pg-03r170320s1662395:234211-239555_5207
TTCTTTTATATTTGATCTCATATCAAGATTATATTAATCTTTTTATAGTATATGTTATATTAATCATTTTCTTTTATATT
>Pg-03r170320s1662395:234211-239555_5248
TTTATAGTATATGTTATATTAATCATTTTCTTTTATATTTGATCTCATATCAAGATTATATTAATCTTTTTATAGTATAT
>Pg-03r170320s1662395:234211-239555_5264
TATTAATCATTTTCTTTTATATTTGATCTCATATCAAGATTATATTAATCTTTTTATAGTATATGTTATATTTTAATTTT
>Pg-03r170320s1663124:1378-6795_0
AATTATGGAAAAAACACAATTAATGTGAATACAAACTTTGTAAATATAAAAACACAATTGTATCACCATTTTCCTCGAGG
>Pg-03r170320s1663124:1378-6795_41
AAATATAAAAACACAATTGTATCACCATTTTCCTCGAGGAAAGTGTCTACAGTTGTTCCAACATGCATCAAAGCATTATC
>Pg-03r170320s1663124:1378-6795_82
AGTGTCTACAGTTGTTCCAACATGCATCAAAGCATTATCATAAATGGTGGCACTATGGCACACAATATCGTGCATTTCAA
>Pg-03r170320s1663124:1378-6795_123
AAATGGTGGCACTATGGCACACAATATCGTGCATTTCAACACATTGTTTTATGGTCTTAGTACGAAGAGATCTAACCTAC
>Pg-03r170320s1663124:1378-6795_164
CATTGTTTTATGGTCTTAGTACGAAGAGATCTAACCTACATAAAATCAATATTGATTTGGGTTAGAAAATCTCTCGCATT
>Pg-03r170320s1663124:1378-6795_205
AAAATCAATATTGATTTGGGTTAGAAAATCTCTCGCATTCAGAAGTAGCAACATTGAAATATTTAGATTATTTGATGGTA
>Pg-03r170320s1663124:1378-6795_246
GAAGTAGCAACATTGAAATATTTAGATTATTTGATGGTAGTTGTATGCATTCAAGTTACTCCGTCACCTATTTGGTTCTG
>Pg-03r170320s1663124:1378-6795_287
TGTATGCATTCAAGTTACTCCGTCACCTATTTGGTTCTGGAGTATGACTTAAAACTATTTGTGTTTGGTTAATAACTCGT
>Pg-03r170320s1663124:1378-6795_328
GTATGACTTAAAACTATTTGTGTTTGGTTAATAACTCGTCTTTTTTAGACGTAAGGAAATAGGTTAACGACCCTTGATGC
>Pg-03r170320s1663124:1378-6795_369
TTTTTAGACGTAAGGAAATAGGTTAACGACCCTTGATGCATCTGGCATGAGTGAAACTCTGCCCCCTTATGGACCATCAA
>Pg-03r170320s1663124:1378-6795_410
CTGGCATGAGTGAAACTCTGCCCCCTTATGGACCATCAATGAGTTATTCGAGGTGGCGTGGTTTTCCTTAAATAATGGTG
>Pg-03r170320s1663124:1378-6795_451
AGTTATTCGAGGTGGCGTGGTTTTCCTTAAATAATGGTGATGAGTCTTTACATTCACAAATAGTAGCAATTCATGACCAT
>Pg-03r170320s1663124:1378-6795_492
GAGTCTTTACATTCACAAATAGTAGCAATTCATGACCATTACTCATTCACACAATGAGTTATAATAGGTTTTCCCAATGT
>Pg-03r170320s1663124:1378-6795_533
CTCATTCACACAATGAGTTATAATAGGTTTTCCCAATGTAATAAAAATTATGAGTTTTCAATTGAATGTAGCTTGGATGG
>Pg-03r170320s1663124:1378-6795_574
TAAAAATTATGAGTTTTCAATTGAATGTAGCTTGGATGGTTGTGAGGAATGATTATTATCCTCCCCACCCGGATTCAATT
>Pg-03r170320s1663124:1378-6795_615
GTGAGGAATGATTATTATCCTCCCCACCCGGATTCAATTCCCATAATGACATGAATAAAGCTCATAATGAGTATGTTGTA
>Pg-03r170320s1663124:1378-6795_656
CATAATGACATGAATAAAGCTCATAATGAGTATGTTGTAATGACTTCAAACCTATATGTATTGGAAAGTTGCCTTTGATT
>Pg-03r170320s1663124:1378-6795_697
GACTTCAAACCTATATGTATTGGAAAGTTGCCTTTGATTCAAAAATTGAATAGCAAAGCGATCACTATTTCAATGAGAAA
>Pg-03r170320s1663124:1378-6795_738
AAAATTGAATAGCAAAGCGATCACTATTTCAATGAGAAACTACTCCCACATTTCTAAAAAAAAATAAAAAAACTGATTTC
>Pg-03r170320s1663124:1378-6795_779
ACTCCCACATTTCTAAAAAAAAATAAAAAAACTGATTTCTAATAAGTTCGAAACGATAGTCTCGTGCCGCCTACTGCGGG
>Pg-03r170320s1663124:1378-6795_820
ATAAGTTCGAAACGATAGTCTCGTGCCGCCTACTGCGGGGACTAAAAAAATGCGATAACCTTAAATTAAAGTTGCAATGT
>Pg-03r170320s1663124:1378-6795_861
CTAAAAAAATGCGATAACCTTAAATTAAAGTTGCAATGTCTAGCATCAAATAAACACACAAGCATGGTATACGGCTGATT
>Pg-03r170320s1663124:1378-6795_902
AGCATCAAATAAACACACAAGCATGGTATACGGCTGATTACATTACAGGGAGTAAAGCGGGCTGAAATTATATCGGTGTT
>Pg-03r170320s1663124:1378-6795_943
ATTACAGGGAGTAAAGCGGGCTGAAATTATATCGGTGTTGGTGAATGTGCTGCAAAATGGGCGTAGAAGCAATGGTAGCA
>Pg-03r170320s1663124:1378-6795_984
TGAATGTGCTGCAAAATGGGCGTAGAAGCAATGGTAGCAATCGGATTGGTATGGGGAACAACCAATGCATTGATCAAGAG
>Pg-03r170320s1663124:1378-6795_1025
CGGATTGGTATGGGGAACAACCAATGCATTGATCAAGAGAGGTGCCCTCATCTCTGAAGAAAAAGACAAGAAGAGAAAAC
>Pg-03r170320s1663124:1378-6795_1066
GTGCCCTCATCTCTGAAGAAAAAGACAAGAAGAGAAAACTATCTTCACCCACCAAACGGAGGTCGGGATGGTTAATTGAC
>Pg-03r170320s1663124:1378-6795_1107
TCTTCACCCACCAAACGGAGGTCGGGATGGTTAATTGACTACATAGAACATTGGATCAGTCTCCTGTGTGTATGGCAATA
>Pg-03r170320s1663124:1378-6795_1148
CATAGAACATTGGATCAGTCTCCTGTGTGTATGGCAATACTCCATTCCCTTCCTCGTTAATTTGTCGGCTTCAGCTGGAT
>Pg-03r170320s1663124:1378-6795_1189
CCATTCCCTTCCTCGTTAATTTGTCGGCTTCAGCTGGATTTTTTCTTATGTTGGGGGACACCCCAATCTCCCTTGCAGTG
>Pg-03r170320s1663124:1378-6795_1230
TTTCTTATGTTGGGGGACACCCCAATCTCCCTTGCAGTGCCTGTAACCAATGCAGTTACTTTTGCAGCAACAGCAGTGGC
>Pg-03r170320s1663124:1378-6795_1271
TGTAACCAATGCAGTTACTTTTGCAGCAACAGCAGTGGCAGGCTCAGTTCTGCTGGGTGAGTACATGGATTTTAAGCACT
>Pg-03r170320s1663124:1378-6795_1312
GCTCAGTTCTGCTGGGTGAGTACATGGATTTTAAGCACTCTCTAACGGGTCTTGTTTTGATTATAACAGGGATTTGGTTA
>Pg-03r170320s1663124:1378-6795_1353
CTAACGGGTCTTGTTTTGATTATAACAGGGATTTGGTTATGCATCAATTCTACTTAACTGTTGTTTGCGTTTTTGGAAAG
>Pg-03r170320s1663124:1378-6795_1394
CATCAATTCTACTTAACTGTTGTTTGCGTTTTTGGAAAGTGTGCTATTCTTCATTCATGACCAAATTTATCTTATTGCAA
>Pg-03r170320s1663124:1378-6795_1435
TGCTATTCTTCATTCATGACCAAATTTATCTTATTGCAATCACGGCGAGAAAAAAAATTGCTTTTCAGGTATCACTGTAA
>Pg-03r170320s1663124:1378-6795_1476
ACGGCGAGAAAAAAAATTGCTTTTCAGGTATCACTGTAAGTTATGTTATAGTTTCAATGACATTAGCAGGTTGGGATCAT
>Pg-03r170320s1663124:1378-6795_1517
TATGTTATAGTTTCAATGACATTAGCAGGTTGGGATCATATTTGGTTGGCATGGCCTTTCTTTCAATATGCTGTCTGTAA
>Pg-03r170320s1663124:1378-6795_1558
TTGGTTGGCATGGCCTTTCTTTCAATATGCTGTCTGTAATATAACAAATTGGCAGCAAACATTGCATGCAGACTGCTTTA
>Pg-03r170320s1663124:1378-6795_1599
TAACAAATTGGCAGCAAACATTGCATGCAGACTGCTTTAAAAATCGAACTATTATGCTTTAGGTTTTTCAGAAAATTCAC
>Pg-03r170320s1663124:1378-6795_1640
AATCGAACTATTATGCTTTAGGTTTTTCAGAAAATTCACGATGGTCATTTTCTTTTGATCAGCAAGTTCTTCATTTGAAG
>Pg-03r170320s1663124:1378-6795_1681
TGGTCATTTTCTTTTGATCAGCAAGTTCTTCATTTGAAGATAAAGTATTTTGCCTTGATGGGTGCAGAATTTGCCATATC
>Pg-03r170320s1663124:1378-6795_1722
AAAGTATTTTGCCTTGATGGGTGCAGAATTTGCCATATCAAGTTAATGATGGAAGGCACATTTATGTTTTCATATAATAC
>Pg-03r170320s1663124:1378-6795_1763
GTTAATGATGGAAGGCACATTTATGTTTTCATATAATACTCCCATAAACGAGAAACACTTACTAGAAATACAAGATAAAA
>Pg-03r170320s1663124:1378-6795_1804
CCATAAACGAGAAACACTTACTAGAAATACAAGATAAAACATGAAACGTCTTCAGAACAGAAAACAGAAATTCTCAGGGT
>Pg-03r170320s1663124:1378-6795_1845
TGAAACGTCTTCAGAACAGAAAACAGAAATTCTCAGGGTCCTCCGTAAGAAATGTTTTAGGGTTTGCAATAAGAAAGGCT
>Pg-03r170320s1663124:1378-6795_1886
TCCGTAAGAAATGTTTTAGGGTTTGCAATAAGAAAGGCTTTTTACATTTTATTTTCTTCATTTTTTATATATGCAAGAAT
>Pg-03r170320s1663124:1378-6795_1903
AGGGTTTGCAATAAGAAAGGCTTTTTACATTTTATTTTCTTCATTTTTTATATATGCAAGAATAATACATTTTTAAACTA
>Pg-03r170320s1663124:1378-6795_1984
AATTTGTTTGTAAAGAAATATTCATGAGGATGAAAGGATCAAACTTGATTTGTTGTTGTAAACTATCCTCTCAAAGTTCT
>Pg-03r170320s1663124:1378-6795_2025
AACTTGATTTGTTGTTGTAAACTATCCTCTCAAAGTTCTTCTTGGGAGTTATTTCAACTATGTAATCATGAAGCTATCAA
>Pg-03r170320s1663124:1378-6795_2066
TTGGGAGTTATTTCAACTATGTAATCATGAAGCTATCAAATATTATAACATAAAAACCAGAGTGAGAAGGAATTCTAGAA
>Pg-03r170320s1663124:1378-6795_2107
ATTATAACATAAAAACCAGAGTGAGAAGGAATTCTAGAATTAAAAGGAACTTAAGTGAAACTAACTTTTCAAAACTCAAA
>Pg-03r170320s1663124:1378-6795_2148
AAAAGGAACTTAAGTGAAACTAACTTTTCAAAACTCAAATTTGTCACAAGGACTAGTTATCAAATTTATCACAAAGACTA
>Pg-03r170320s1663124:1378-6795_2189
TGTCACAAGGACTAGTTATCAAATTTATCACAAAGACTAATTATGAATCATGTTTGATTTGGACTATGTACGATGTAAAT
>Pg-03r170320s1663124:1378-6795_2230
TATGAATCATGTTTGATTTGGACTATGTACGATGTAAATCATTAAGTAGATGTGTAGATGTATCCCTACTTTTGAGATCA
>Pg-03r170320s1663124:1378-6795_2271
TTAAGTAGATGTGTAGATGTATCCCTACTTTTGAGATCACATTTTATGAATTTTCTACTGAGAAGAACATACCATGTAGG
>Pg-03r170320s1663124:1378-6795_2312
TTTTATGAATTTTCTACTGAGAAGAACATACCATGTAGGAAGTAAGACCAATACCATAACTTATAAACAATTTTCCAATG
>Pg-03r170320s1663124:1378-6795_2353
GTAAGACCAATACCATAACTTATAAACAATTTTCCAATGCCTAGTAGCCATGCATCTTGCACAATAATATTATATAAGCA
>Pg-03r170320s1663124:1378-6795_2394
TAGTAGCCATGCATCTTGCACAATAATATTATATAAGCATATTGTTATTTGTCTGCACAATAATATGATATAAGCATATT
>Pg-03r170320s1663124:1378-6795_2435
TTGTTATTTGTCTGCACAATAATATGATATAAGCATATTGTTATTCGTCTTATTGGAAGTTAAATAATATGATATAAGCA
>Pg-03r170320s1663124:1378-6795_2476
TATTCGTCTTATTGGAAGTTAAATAATATGATATAAGCATATTGCTATTTGTCTCAGTGGAAGTTTAAGGGGCAAAAATG
>Pg-03r170320s1663124:1378-6795_2517
TTGCTATTTGTCTCAGTGGAAGTTTAAGGGGCAAAAATGGTTAAATTTATCTTTCTTAGATATCCTTCTCTTTTGAAGAT
>Pg-03r170320s1663124:1378-6795_2558
TAAATTTATCTTTCTTAGATATCCTTCTCTTTTGAAGATAATGTTGATTAAGAACTTATTTGTTGCCACTAAAAATTATA
>Pg-03r170320s1663124:1378-6795_2599
TGTTGATTAAGAACTTATTTGTTGCCACTAAAAATTATAACTTGATGTATTAACCGAAACACCCAAAATATGCTTTAACA
>Pg-03r170320s1663124:1378-6795_2640
TTGATGTATTAACCGAAACACCCAAAATATGCTTTAACATTTGCTAAGGAGATACTTACTTCAACATTTGCTTTCATGAA
>Pg-03r170320s1663124:1378-6795_2681
TGCTAAGGAGATACTTACTTCAACATTTGCTTTCATGAAGGAACAATGTGATCCCTTCTCCATGGTTTGCATATACAAGT
>Pg-03r170320s1663124:1378-6795_2722
AACAATGTGATCCCTTCTCCATGGTTTGCATATACAAGTCCCAATGCATATATGACTCCACTCTTAAAAAAACAAGGGAC
>Pg-03r170320s1663124:1378-6795_2763
CAATGCATATATGACTCCACTCTTAAAAAAACAAGGGACTTCCACCTCTAGTAGCGCCATTTCGAGGAAGGTAGGGAGCC
>Pg-03r170320s1663124:1378-6795_2804
CCACCTCTAGTAGCGCCATTTCGAGGAAGGTAGGGAGCCATCAAAGAATGGGTTGGTTGAACATGACCCTTATAAATGAA
>Pg-03r170320s1663124:1378-6795_2845
CAAAGAATGGGTTGGTTGAACATGACCCTTATAAATGAACCTCAAGCCGGTTATAGCATCCGATTATAACATCGACCTTT
>Pg-03r170320s1663124:1378-6795_2886
TCAAGCCGGTTATAGCATCCGATTATAACATCGACCTTTTCCCATTTTGTGGTTTTACTTAGTCATTCATTCATTGTAAC
>Pg-03r170320s1663124:1378-6795_2927
CCATTTTGTGGTTTTACTTAGTCATTCATTCATTGTAACACAACAAATCAAAACCATAAATTATCATTATAAAAAAACAA
>Pg-03r170320s1663124:1378-6795_2968
AACAAATCAAAACCATAAATTATCATTATAAAAAAACAAAATTATGGAAAAAACACAATTAATGTGAATACAAACTTTGT
>Pg-03r170320s1663124:1378-6795_3009
TTATGGAAAAAACACAATTAATGTGAATACAAACTTTGTAAATATAAAAACACAATTGTATCACCATTTTCCTCGAGGAA
>Pg-03r170320s1663124:1378-6795_3050
ATATAAAAACACAATTGTATCACCATTTTCCTCGAGGAAAGTGTCTACAGTTGTTCCAACATGCATCAAAGCATTATCAT
>Pg-03r170320s1663124:1378-6795_3091
TGTCTACAGTTGTTCCAACATGCATCAAAGCATTATCATAAATGGTGGCACTATGGCACACAATATCGTGCATTTCAACA
>Pg-03r170320s1663124:1378-6795_3132
ATGGTGGCACTATGGCACACAATATCGTGCATTTCAACACATTGTTTTATGGTCTTAGTACGAAGAGATCTAACCTACAT
>Pg-03r170320s1663124:1378-6795_3173
TTGTTTTATGGTCTTAGTACGAAGAGATCTAACCTACATAAAATCAATATTGATTTGGGTTAGAAAATCTCTCGCATTCA
>Pg-03r170320s1663124:1378-6795_3214
AATCAATATTGATTTGGGTTAGAAAATCTCTCGCATTCAGAAGTAGCAACATTGAAATATTTAGATTATTTGATGGTAGT
>Pg-03r170320s1663124:1378-6795_3255
AGTAGCAACATTGAAATATTTAGATTATTTGATGGTAGTTGTATGCATTCAAGTTACTCCGTCACCTATTTGGTTCTGGA
>Pg-03r170320s1663124:1378-6795_3296
TATGCATTCAAGTTACTCCGTCACCTATTTGGTTCTGGAGTATGACTTAAAACTATTTGTGTTTGGTTAATAACTCGTCT
>Pg-03r170320s1663124:1378-6795_3337
ATGACTTAAAACTATTTGTGTTTGGTTAATAACTCGTCTTTTTTAGACGTAAGGAAATAGGTTAACGACCCTTGATGCAT
>Pg-03r170320s1663124:1378-6795_3378
TTTAGACGTAAGGAAATAGGTTAACGACCCTTGATGCATCTGGCATGAGTGAAACTCTGCCCCCTTATGGACCATCAATG
>Pg-03r170320s1663124:1378-6795_3419
GGCATGAGTGAAACTCTGCCCCCTTATGGACCATCAATGAGTTATTCGAGGTGGCGTGGTTTTCCTTAAATAATGGTGAT
>Pg-03r170320s1663124:1378-6795_3460
TTATTCGAGGTGGCGTGGTTTTCCTTAAATAATGGTGATGAGTCTTTACATTCACAAATAGTAGCAATTCATGACCATTA
>Pg-03r170320s1663124:1378-6795_3501
GTCTTTACATTCACAAATAGTAGCAATTCATGACCATTACTCATTCACACAATGAGTTATAATAGGTTTTCCCAATGTAA
>Pg-03r170320s1663124:1378-6795_3542
CATTCACACAATGAGTTATAATAGGTTTTCCCAATGTAATAAAAATTATGAGTTTTCAATTGAATGTAGCTTGGATGGTT
>Pg-03r170320s1663124:1378-6795_3583
AAAATTATGAGTTTTCAATTGAATGTAGCTTGGATGGTTGTGAGGAATGATTATTATCCTCCCCACCCGGATTCAATTCC
>Pg-03r170320s1663124:1378-6795_3624
GAGGAATGATTATTATCCTCCCCACCCGGATTCAATTCCCATAATGACATGAATAAAGCTCATAATGAGTATGTTGTAAT
>Pg-03r170320s1663124:1378-6795_3665
TAATGACATGAATAAAGCTCATAATGAGTATGTTGTAATGACTTCAAACCTATATGTATTGGAAAGTTGCCTTTGATTCA
>Pg-03r170320s1663124:1378-6795_3706
CTTCAAACCTATATGTATTGGAAAGTTGCCTTTGATTCAAAAATTGAATAGCAAAGCGATCACTATTTCAATGAGAAACT
>Pg-03r170320s1663124:1378-6795_3747
AATTGAATAGCAAAGCGATCACTATTTCAATGAGAAACTACTCCCACATTTCTAAAAAAAAATAAAAAAACTGATTTCTA
>Pg-03r170320s1663124:1378-6795_3788
TCCCACATTTCTAAAAAAAAATAAAAAAACTGATTTCTAATAAGTTCGAAACGATAGTCTCGTGCCGCCTACTGCGGGGA
>Pg-03r170320s1663124:1378-6795_3829
AAGTTCGAAACGATAGTCTCGTGCCGCCTACTGCGGGGACTAAAAAAATGCGATAACCTTAAATTAAAGTTGCAATGTCT
>Pg-03r170320s1663124:1378-6795_3870
AAAAAAATGCGATAACCTTAAATTAAAGTTGCAATGTCTAGCATCAAATAAACACACAAGCATGGTATACGGCTGATTAC
>Pg-03r170320s1663124:1378-6795_3911
CATCAAATAAACACACAAGCATGGTATACGGCTGATTACATTACAGGGAGTAAAGCGGGCTGAAATTATATCGGTGTTGG
>Pg-03r170320s1663124:1378-6795_3952
TACAGGGAGTAAAGCGGGCTGAAATTATATCGGTGTTGGTGAATGTGCTGCAAAATGGGCGTAGAAGCAATGGTAGCAAT
>Pg-03r170320s1663124:1378-6795_3993
AATGTGCTGCAAAATGGGCGTAGAAGCAATGGTAGCAATCGGATTGGTATGGGGAACAACCAATGCATTGATCAAGAGAG
>Pg-03r170320s1663124:1378-6795_4034
GATTGGTATGGGGAACAACCAATGCATTGATCAAGAGAGGTGCCCTCATCTCTGAAGAAAAAGACAAGAAGAGAAAACTA
>Pg-03r170320s1663124:1378-6795_4075
GCCCTCATCTCTGAAGAAAAAGACAAGAAGAGAAAACTATCTTCACCCACCAAACGGAGGTCGGGATGGTTAATTGACTA
>Pg-03r170320s1663124:1378-6795_4116
TTCACCCACCAAACGGAGGTCGGGATGGTTAATTGACTACATAGAACATTGGATCAGTCTCCTGTGTGTATGGCAATACT
>Pg-03r170320s1663124:1378-6795_4157
TAGAACATTGGATCAGTCTCCTGTGTGTATGGCAATACTCCATTCCCTTCCTCGTTAATTTGTCGGCTTCAGCTGGATTT
>Pg-03r170320s1663124:1378-6795_4198
ATTCCCTTCCTCGTTAATTTGTCGGCTTCAGCTGGATTTTTTCTTATGTTGGGGGACACCCCAATCTCCCTTGCAGTGCC
>Pg-03r170320s1663124:1378-6795_4239
TCTTATGTTGGGGGACACCCCAATCTCCCTTGCAGTGCCTGTAACCAATGCAGTTACTTTTGCAGCAACAGCAGTGGCAG
>Pg-03r170320s1663124:1378-6795_4280
TAACCAATGCAGTTACTTTTGCAGCAACAGCAGTGGCAGGCTCAGTTCTGCTGGGTGAGTACATGGATTTTAAGCACTCT
>Pg-03r170320s1663124:1378-6795_4321
TCAGTTCTGCTGGGTGAGTACATGGATTTTAAGCACTCTCTAACGGGTCTTGTTTTGATTATAACAGGGATTTGGTTATG
>Pg-03r170320s1663124:1378-6795_4362
AACGGGTCTTGTTTTGATTATAACAGGGATTTGGTTATGCATCAATTCTACTTAACTGTTGTTTGCGTTTTTGGAAAGTG
>Pg-03r170320s1663124:1378-6795_4403
TCAATTCTACTTAACTGTTGTTTGCGTTTTTGGAAAGTGTGCTATTCTTCATTCATGACCAAATTTATCTTATTGCAATC
>Pg-03r170320s1663124:1378-6795_4444
CTATTCTTCATTCATGACCAAATTTATCTTATTGCAATCACGGCGAGAAAAAAAATTGCTTTTCAGGTATCACTGTAAGT
>Pg-03r170320s1663124:1378-6795_4485
GGCGAGAAAAAAAATTGCTTTTCAGGTATCACTGTAAGTTATGTTATAGTTTCAATGACATTAGCAGGCTGGGATCATAT
>Pg-03r170320s1663124:1378-6795_4526
TGTTATAGTTTCAATGACATTAGCAGGCTGGGATCATATTTGGTGGGCATGGCCTTTCTTTCAATATGCTGTCTGTAATA
>Pg-03r170320s1663124:1378-6795_4567
GGTGGGCATGGCCTTTCTTTCAATATGCTGTCTGTAATATGACAAATTGGCAGCAAACATTGCATGCAGACTGCTTTAAA
>Pg-03r170320s1663124:1378-6795_4608
ACAAATTGGCAGCAAACATTGCATGCAGACTGCTTTAAAAATCGAACTATTATGCTTTAGGTTTTTCAGAAAATTCACGA
>Pg-03r170320s1663124:1378-6795_4649
TCGAACTATTATGCTTTAGGTTTTTCAGAAAATTCACGATGGTCATTTTCTTTTGATCAGTAAGTTCTTCATTTCAAGAT
>Pg-03r170320s1663124:1378-6795_4690
GTCATTTTCTTTTGATCAGTAAGTTCTTCATTTCAAGATAAAGTATTTTTCCTTGATGGGTGCAGAATTTGCCATATCAG
>Pg-03r170320s1663124:1378-6795_4731
AGTATTTTTCCTTGATGGGTGCAGAATTTGCCATATCAGGTCAATGATGGAAGGCACATTTATGATTTCATATAATACTC
>Pg-03r170320s1663124:1378-6795_4772
CAATGATGGAAGGCACATTTATGATTTCATATAATACTCCCATAAACGAGAAACACTTACTAGAAATACAAGATAAAACA
>Pg-03r170320s1663124:1378-6795_4813
ATAAACGAGAAACACTTACTAGAAATACAAGATAAAACATGAAACGTATTCAGAACGGAAAACAGAAATTCTCAGGGTCC
>Pg-03r170320s1663124:1378-6795_4854
AAACGTATTCAGAACGGAAAACAGAAATTCTCAGGGTCCTCCGTAAGAAACGTTATAGGGTTTGCAATAAGAAAGGCTTT
>Pg-03r170320s1663124:1378-6795_4895
CGTAAGAAACGTTATAGGGTTTGCAATAAGAAAGGCTTTTTACATTTTATTTTCTTCATTTTTTTATATATGCAAGAATA
>Pg-03r170320s1663124:1378-6795_4936
ACATTTTATTTTCTTCATTTTTTTATATATGCAAGAATAATACATTTTTAAACTATCAGCACTCATCATGCCAAAATTTT
>Pg-03r170320s1663124:1378-6795_4977
ACATTTTTAAACTATCAGCACTCATCATGCCAAAATTTTTGCACATCATTAAAAATCATAAAATTAAAAGAGAGATCATA
>Pg-03r170320s1663124:1378-6795_5018
CACATCATTAAAAATCATAAAATTAAAAGAGAGATCATATTTATTCTCAAAACAAAAACTAGGCCATCCTCAATTGCATG
>Pg-03r170320s1663124:1378-6795_5059
TATTCTCAAAACAAAAACTAGGCCATCCTCAATTGCATGATTTATATTCATAATACAAAGTTTGTAACAATGCAAATGTC
>Pg-03r170320s1663124:1378-6795_5100
TTATATTCATAATACAAAGTTTGTAACAATGCAAATGTCAAAATGTTCACTATTTAGTTCCTAAATGATAAATTAGTTCA
>Pg-03r170320s1663124:1378-6795_5141
AATGTTCACTATTTAGTTCCTAAATGATAAATTAGTTCACAAATAAACTAATATTCAGATACCATCTCATCTGTTGTCTC
>Pg-03r170320s1663124:1378-6795_5182
AATAAACTAATATTCAGATACCATCTCATCTGTTGTCTCTTTTAGAATGAGAGAGGCAGAGGCACCACTTTGACCAGGAT
>Pg-03r170320s1663124:1378-6795_5223
TTAGAATGAGAGAGGCAGAGGCACCACTTTGACCAGGATTGGTGGTATAATGACTACAGCCTTCTAACCTCTCCTCTGCA
>Pg-03r170320s1663124:1378-6795_5264
GTGGTATAATGACTACAGCCTTCTAACCTCTCCTCTGCAGTAGCCTTCGACACCTTCAAAGGCAGCTCGTCATCACCATC
>Pg-03r170320s1663124:1378-6795_5305
AGCCTTCGACACCTTCAAAGGCAGCTCGTCATCACCATCGTCCTCAGAACTTCTATAATCTCACATCCTAGTGGGTGCAA
>Pg-03r170320s1663124:1378-6795_5337
CACCATCGTCCTCAGAACTTCTATAATCTCACATCCTAGTGGGTGCAACAAGGTAGGCTATCTGTTGTCCTGATAAAGGC
>Pg-03r170320s1663830:11709-16189_0
TTGTTTGAAAGCAAAGATATTGGAAGGAATAGGAAATGGTCTAGGAGTGTTTGTCAAATTTGTAAACAAATCCCAGACAA
>Pg-03r170320s1663830:11709-16189_41
TAGGAGTGTTTGTCAAATTTGTAAACAAATCCCAGACAAATGTTAAGAACATATGTCAAAGTTTATATAGGACAAGTCAA
>Pg-03r170320s1663830:11709-16189_82
GTTAAGAACATATGTCAAAGTTTATATAGGACAAGTCAACGTGCTTTATAAGGATTACCTGCATCCACACCATAATAGGG
>Pg-03r170320s1663830:11709-16189_123
TGCTTTATAAGGATTACCTGCATCCACACCATAATAGGGAGTGTGTTGAGCATGTGTATATATAGGACAAGTCAACGTGC
>Pg-03r170320s1663830:11709-16189_164
TGTGTTGAGCATGTGTATATATAGGACAAGTCAACGTGCTTTAAAAGGATTACCTGCATCCACACCATAATAGGGAGTGT
>Pg-03r170320s1663830:11709-16189_205
TAAAAGGATTACCTGCATCCACACCATAATAGGGAGTGTGTTGAGCATGTGTACTCTAATGATTAGTGGCTTAGGTGCAA
>Pg-03r170320s1663830:11709-16189_246
TGAGCATGTGTACTCTAATGATTAGTGGCTTAGGTGCAATCCTTGGGTGATTTTGATAGTATAAGCACCCTTTGCATTGA
>Pg-03r170320s1663830:11709-16189_287
CTTGGGTGATTTTGATAGTATAAGCACCCTTTGCATTGACATCTTAGCAAAAAAATGGCAATATTGCAAGTCAATGAAAC
>Pg-03r170320s1663830:11709-16189_328
TCTTAGCAAAAAAATGGCAATATTGCAAGTCAATGAAACTTACTGCTAAATTCTAATGCAAGATATTAAAGCAAAAAAGA
>Pg-03r170320s1663830:11709-16189_369
ACTGCTAAATTCTAATGCAAGATATTAAAGCAAAAAAGATCAAAAGTAAACAATCCAGAGCTGCAAGGGACTGTCAACCC
>Pg-03r170320s1663830:11709-16189_410
AAAAGTAAACAATCCAGAGCTGCAAGGGACTGTCAACCCTTCTAATGAAGGTACCTTACCTTCTAGCTAGCTCAATACCA
>Pg-03r170320s1663830:11709-16189_451
CTAATGAAGGTACCTTACCTTCTAGCTAGCTCAATACCAGGCCCTGCCCTTTGAGGTCATCCCTTTCCTTTGTCGAAGGT
>Pg-03r170320s1663830:11709-16189_492
CCCTGCCCTTTGAGGTCATCCCTTTCCTTTGTCGAAGGTAGGTTATCTCTCACGTGTAAGGCTAAATAGTTAAATCATAC
>Pg-03r170320s1663830:11709-16189_533
GTTATCTCTCACGTGTAAGGCTAAATAGTTAAATCATACACCACATATCCAACTATTAAATAACTAGGAATGAAAAATAA
>Pg-03r170320s1663830:11709-16189_574
CACATATCCAACTATTAAATAACTAGGAATGAAAAATAAAACCTGATTCTTGAGAAATAATGAATACATGGAATACTTTT
>Pg-03r170320s1663830:11709-16189_615
CCTGATTCTTGAGAAATAATGAATACATGGAATACTTTTCTTGTTATTTTCATCAATAATCTCCACGAGAACACAATCCA
>Pg-03r170320s1663830:11709-16189_656
TGTTATTTTCATCAATAATCTCCACGAGAACACAATCCATCCTTGAAATCATAGAAATGATGGGCATCCCTTCGAACAGA
>Pg-03r170320s1663830:11709-16189_697
CTTGAAATCATAGAAATGATGGGCATCCCTTCGAACAGATTTTTGGTGCAACTATCTCGTTGCAAAATGGCAATTGTTCT
>Pg-03r170320s1663830:11709-16189_738
TTTGGTGCAACTATCTCGTTGCAAAATGGCAATTGTTCTTGATGGTCTGAATAGCTCTCCAAAGGCAATTGTTCTTGATG
>Pg-03r170320s1663830:11709-16189_779
ATGGTCTGAATAGCTCTCCAAAGGCAATTGTTCTTGATGGTCTGACTAGCTCCCCGAAGGCACATGCTGATAAGCCCAAA
>Pg-03r170320s1663830:11709-16189_820
CTGACTAGCTCCCCGAAGGCACATGCTGATAAGCCCAAAGCCTATTGCCAACTTCTAACTATCGTGGCACCTCTGTCTGC
>Pg-03r170320s1663830:11709-16189_861
CTATTGCCAACTTCTAACTATCGTGGCACCTCTGTCTGCTGCTACTCAATATGATTCAGCACAAATAGTTTTTGTGCAGT
>Pg-03r170320s1663830:11709-16189_902
CTACTCAATATGATTCAGCACAAATAGTTTTTGTGCAGTGTCCTAAGCCTTCATATTATGTCCAAATAATTCACCGACTG
>Pg-03r170320s1663830:11709-16189_943
CCTAAGCCTTCATATTATGTCCAAATAATTCACCGACTGTGGATGATATTTTTGTGTTATGGGTTTGATCTATCTTCCAC
>Pg-03r170320s1663830:11709-16189_984
GATGATATTTTTGTGTTATGGGTTTGATCTATCTTCCACGCTGAAAGCATAAACTACTTTATTAACCTCAATCCAACTGC
>Pg-03r170320s1663830:11709-16189_1025
TGAAAGCATAAACTACTTTATTAACCTCAATCCAACTGCATCCAGGCTTCTTTTTAATATTCCTGTCTTTCATCATTCCC
>Pg-03r170320s1663830:11709-16189_1066
CCAGGCTTCTTTTTAATATTCCTGTCTTTCATCATTCCCCTCACTTTTCCAATGTCATGCCACCTGCCAGCTGTAGCATA
>Pg-03r170320s1663830:11709-16189_1107
CACTTTTCCAATGTCATGCCACCTGCCAGCTGTAGCATACATATTTGACAGTAATACATAAAGTGTGGGATCTGTAGAGT
>Pg-03r170320s1663830:11709-16189_1148
TATTTGACAGTAATACATAAAGTGTGGGATCTGTAGAGTTCAACTCAAAAAGGTACCCTGCCACATGCTGTCCTAGTTCA
>Pg-03r170320s1663830:11709-16189_1189
AACTCAAAAAGGTACCCTGCCACATGCTGTCCTAGTTCAACATTGTTATGGATTTTGCAGGCGCTAAGCAAACATCCCCA
>Pg-03r170320s1663830:11709-16189_1230
ATTGTTATGGATTTTGCAGGCGCTAAGCAAACATCCCCACACACTAGCATCGGGTTTTATTGGCATTTTGTTGATAAAGT
>Pg-03r170320s1663830:11709-16189_1271
CACTAGCATCGGGTTTTATTGGCATTTTGTTGATAAAGTTTTGTGCCTCATCCAGTCGGCCAGCACGGCCAAGAAGGTCA
>Pg-03r170320s1663830:11709-16189_1312
TGTGCCTCATCCAGTCGGCCAGCACGGCCAAGAAGGTCAACCATGCAACCATAGTGTTCCATTGCAGGTGTGATATGATA
>Pg-03r170320s1663830:11709-16189_1353
CATGCAACCATAGTGTTCCATTGCAGGTGTGATATGATAATGTTTCTTCATACAATCAAAGCATTGCTTGCCGTCATCTA
>Pg-03r170320s1663830:11709-16189_1394
GTTTCTTCATACAATCAAAGCATTGCTTGCCGTCATCTACTAGGCCTGCATGGCAGCATGCAGACAAAACACCTAGAAAG
>Pg-03r170320s1663830:11709-16189_1435
AGGCCTGCATGGCAGCATGCAGACAAAACACCTAGAAAGGTGACATCGTCTGGGCTTGTGCCGGAGTGTTGCATTCGTTC
>Pg-03r170320s1663830:11709-16189_1476
GACATCGTCTGGGCTTGTGCCGGAGTGTTGCATTCGTTCAAAGAGTTTAAGGGCCTCCTTGCCATGACCATGCATGGCAT
>Pg-03r170320s1663830:11709-16189_1517
AGAGTTTAAGGGCCTCCTTGCCATGACCATGCATGGCATACCCTATAATAATTGTAGTCCAGGAGACCACATCATGTTGA
>Pg-03r170320s1663830:11709-16189_1558
CCTATAATAATTGTAGTCCAGGAGACCACATCATGTTGATGCATTTGTTCAAACGTGATTCGAGCATTGTCTATGTTTCC
>Pg-03r170320s1663830:11709-16189_1599
CATTTGTTCAAACGTGATTCGAGCATTGTCTATGTTTCCACATTTTGCATACATGTCTACTAGGGCATTTCCCACAAATA
>Pg-03r170320s1663830:11709-16189_1640
ATTTTGCATACATGTCTACTAGGGCATTTCCCACAAATATGTCAGACTGATATCCACTTTTGATGACTAATTCATGGATC
>Pg-03r170320s1663830:11709-16189_1681
TCAGACTGATATCCACTTTTGATGACTAATTCATGGATCTCCTTTCCCTGTTCCAGAGCAGCTAGGTTGGCGCATGCCGA
>Pg-03r170320s1663830:11709-16189_1722
CTTTCCCTGTTCCAGAGCAGCTAGGTTGGCGCATGCCGAGAGTACGCTGGAAAAGGTTTTTGGGTTTGGCTTCACACCTG
>Pg-03r170320s1663830:11709-16189_1763
GTACGCTGGAAAAGGTTTTTGGGTTTGGCTTCACACCTGCTTGTTTCATTTGTTGATAAAGCTTAAGAGCCTCCTCGCCA
>Pg-03r170320s1663830:11709-16189_1804
TGTTTCATTTGTTGATAAAGCTTAAGAGCCTCCTCGCCATGTCCATTCTGTGTACATCCCGCAATTATCATATTCCAGGA
>Pg-03r170320s1663830:11709-16189_1845
TCCATTCTGTGTACATCCCGCAATTATCATATTCCAGGAAATAACGTTTTGGTTTGGCATTTTGTGAAAGAGTTTCAGAG
>Pg-03r170320s1663830:11709-16189_1886
TAACGTTTTGGTTTGGCATTTTGTGAAAGAGTTTCAGAGCCTTGTCAACATGCCCATTCTGTACAAACCCTGCAGTAATC
>Pg-03r170320s1663830:11709-16189_1927
TTGTCAACATGCCCATTCTGTACAAACCCTGCAGTAATCGCTGTCCAGGAAACCGCATTTCGTTTAGGCATGTTTTGGAA
>Pg-03r170320s1663830:11709-16189_1968
TGTCCAGGAAACCGCATTTCGTTTAGGCATGTTTTGGAACAGCTTCAGGGCTTCATCAATAAGCCCATTCTTTGCATATC
>Pg-03r170320s1663830:11709-16189_2009
GCTTCAGGGCTTCATCAATAAGCCCATTCTTTGCATATCCTGCAATCATTGTTGTCCAGGAGACCATATTCTGTTGAGGC
>Pg-03r170320s1663830:11709-16189_2050
GCAATCATTGTTGTCCAGGAGACCATATTCTGTTGAGGCATTTTCTGAAAGAGCTTCAAGGCCTCATTGGGATGCCCATT
>Pg-03r170320s1663830:11709-16189_2091
TTTCTGAAAGAGCTTCAAGGCCTCATTGGGATGCCCATTCTGCATGTAACCTGATATCATTGCATTCCAGGAAGCCACAT
>Pg-03r170320s1663830:11709-16189_2132
GCATGTAACCTGATATCATTGCATTCCAGGAAGCCACATTTCGTTCAGGACTTTGCCAAAACATGTTCAAGGCCTCATCA
>Pg-03r170320s1663830:11709-16189_2173
CGTTCAGGACTTTGCCAAAACATGTTCAAGGCCTCATCAATATGTCCCTTTTGTGAATATCCTGTGATCATTGCATTCCA
>Pg-03r170320s1663830:11709-16189_2214
ATGTCCCTTTTGTGAATATCCTGTGATCATTGCATTCCATGAGACTGCATTTGGTTCAGGCATTTGCTGGAAAAGCGTTA
>Pg-03r170320s1663830:11709-16189_2255
AGACTGCATTTGGTTCAGGCATTTGCTGGAAAAGCGTTAGGGCCTCATCAAGATGGCCATTCAGTGAGTATCCCGCAATA
>Pg-03r170320s1663830:11709-16189_2296
GCCTCATCAAGATGGCCATTCAGTGAGTATCCCGCAATAAGGGCATTCCACAAGACCACATCACGCTGAGGCATTTTGTC
>Pg-03r170320s1663830:11709-16189_2337
GGCATTCCACAAGACCACATCACGCTGAGGCATTTTGTCAAATACATATCGTGCATTCAGTATGCTTCCACAGTTTGCAT
>Pg-03r170320s1663830:11709-16189_2378
ATACATATCGTGCATTCAGTATGCTTCCACAGTTTGCATACATGTCTACAAGGGCACTGCCCACAAAAATATCAGATTGA
>Pg-03r170320s1663830:11709-16189_2419
ATGTCTACAAGGGCACTGCCCACAAAAATATCAGATTGAAATCCCCTTCTAATTATTTCTTCATGGATTTCCTTACCCCA
>Pg-03r170320s1663830:11709-16189_2460
TCCCCTTCTAATTATTTCTTCATGGATTTCCTTACCCCATTCCAGTGCTGCCAAGTTGCCACATGCTAGGAGAACACTAG
>Pg-03r170320s1663830:11709-16189_2501
CCAGTGCTGCCAAGTTGCCACATGCTAGGAGAACACTAGCAACTGTGTCGGGATTTGGCATCAAACCCGTCAGTGGCATT
>Pg-03r170320s1663830:11709-16189_2542
ACTGTGTCGGGATTTGGCATCAAACCCGTCAGTGGCATTTGTCGATAAAGCTTCAAGGCTTCCTCGCCATATCCATTCTG
>Pg-03r170320s1663830:11709-16189_2583
TCGATAAAGCTTCAAGGCTTCCTCGCCATATCCATTCTGTACACATCCTGCAATCAACGCATTCCAAGAGATAACATTCC
>Pg-03r170320s1663830:11709-16189_2624
CACATCCTGCAATCAACGCATTCCAAGAGATAACATTCCTTTCAGGCATTTCATGAAAGAGCTTCAGGGCTTTGTCAACA
>Pg-03r170320s1663830:11709-16189_2665
TCAGGCATTTCATGAAAGAGCTTCAGGGCTTTGTCAACATGCCCATTCTGCGCATGCCCTGCAACCATAGTTGTCCAAGA
>Pg-03r170320s1663830:11709-16189_2706
CCCATTCTGCGCATGCCCTGCAACCATAGTTGTCCAAGACACAACATTTCGTTCAGGCATGTTCTGAAAGAGTTCCATGG
>Pg-03r170320s1663830:11709-16189_2747
CAACATTTCGTTCAGGCATGTTCTGAAAGAGTTCCATGGATTGATCCAAGTCCCCATTCTGTGCATATCCTGCAATCATA
>Pg-03r170320s1663830:11709-16189_2788
TGATCCAAGTCCCCATTCTGTGCATATCCTGCAATCATAGCATTCCAAGTTACCACATTTCGTTGAGACATTTTGTCAAA
>Pg-03r170320s1663830:11709-16189_2829
ATTCCAAGTTACCACATTTCGTTGAGACATTTTGTCAAACACACAGCGTGCATTCTCAATACTCCCACATTTTGCATACA
>Pg-03r170320s1663830:11709-16189_2870
CACAGCGTGCATTCTCAATACTCCCACATTTTGCATACATGTCAAGGAGGGCACTCCCGACAAACAAGTCAAAGTCAAAC
>Pg-03r170320s1663830:11709-16189_2911
TCAAGGAGGGCACTCCCGACAAACAAGTCAAAGTCAAACCCACTTCTGATTATCTCTTGGTGAACCTTCTCAAGAGCTGC
>Pg-03r170320s1663830:11709-16189_2952
ACTTCTGATTATCTCTTGGTGAACCTTCTCAAGAGCTGCTAAGCCTGCACAGGACCGAAGAACACTGGCAAAGGTGAACT
>Pg-03r170320s1663830:11709-16189_2993
AGCCTGCACAGGACCGAAGAACACTGGCAAAGGTGAACTGATTAGGCTGAATGCCTGTTTCCTGCATTTGATAAAACAGT
>Pg-03r170320s1663830:11709-16189_3034
TTAGGCTGAATGCCTGTTTCCTGCATTTGATAAAACAGTCTCATGGTTTCGTCATTATGACCTTGCCTGGAATATGCCGA
>Pg-03r170320s1663830:11709-16189_3075
CATGGTTTCGTCATTATGACCTTGCCTGGAATATGCCGAAATAATGGTGGTCCACGAAATGACATCACGGTAAGGCATTT
>Pg-03r170320s1663830:11709-16189_3116
TAATGGTGGTCCACGAAATGACATCACGGTAAGGCATTTGATCAAAGACTCTGCGAGCGTCCGCCAGATTCCCATACTTG
>Pg-03r170320s1663830:11709-16189_3157
TCAAAGACTCTGCGAGCGTCCGCCAGATTCCCATACTTGGAATACACGCTTACAAGCTTATTCCCTGTGGATATATCTTC
>Pg-03r170320s1663830:11709-16189_3198
ATACACGCTTACAAGCTTATTCCCTGTGGATATATCTTCACATTGGAATGACGTCTGAATCATGTGGGCTTGAACTAGTT
>Pg-03r170320s1663830:11709-16189_3239
ATTGGAATGACGTCTGAATCATGTGGGCTTGAACTAGTTTGGCTTCTGGCAAAGCCTTCTGATTATGGCAACCCTGCAAT
>Pg-03r170320s1663830:11709-16189_3280
GCTTCTGGCAAAGCCTTCTGATTATGGCAACCCTGCAATAGATAATCATATGTACAATTCTCTACGCGCTGGTTCAAAAC
>Pg-03r170320s1663830:11709-16189_3321
ATAATCATATGTACAATTCTCTACGCGCTGGTTCAAAACTTGCAAAATGCTTAAACCCTGTTTACAGAGAAGCCCGAAAT
>Pg-03r170320s1663830:11709-16189_3362
GCAAAATGCTTAAACCCTGTTTACAGAGAAGCCCGAAATCCTCATCATGAGAGCTACTGTGGGCACTCCGCAATCTTCTG
>Pg-03r170320s1663830:11709-16189_3403
TCATCATGAGAGCTACTGTGGGCACTCCGCAATCTTCTGCGAAGACTAGTAGTGTTTATACGTTTCGGATGGAACATCGG
>Pg-03r170320s1663830:11709-16189_3444
AAGACTAGTAGTGTTTATACGTTTCGGATGGAACATCGGTTCCAGAAACAAGGCCGATCTTCATATTTTCATCTGTTGAT
>Pg-03r170320s1663830:11709-16189_3485
CCAGAAACAAGGCCGATCTTCATATTTTCATCTGTTGATTGTTGTGCTGGATGTGCCATTGCCATTGTGGGCGCTGTTCT
>Pg-03r170320s1663830:11709-16189_3526
TTGTGCTGGATGTGCCATTGCCATTGTGGGCGCTGTTCTGCTTTGTACTTTAAGCCCATAAAATTACATGTATGGTTTTG
>Pg-03r170320s1663830:11709-16189_3567
TTTGTACTTTAAGCCCATAAAATTACATGTATGGTTTTGAGGACATCATAGCCCTTCTTCTTTTTTATTTTGTAAACAAG
>Pg-03r170320s1663830:11709-16189_3608
GACATCATAGCCCTTCTTCTTTTTTATTTTGTAAACAAGAAATGTGTTAGATTTTGCCATGGTTGGGTTGGGTATTGTGG
>Pg-03r170320s1663830:11709-16189_3649
ATGTGTTAGATTTTGCCATGGTTGGGTTGGGTATTGTGGTGTACAGATCGACATAAAAAATCTACAGCTTGGAGGGCATC
>Pg-03r170320s1663830:11709-16189_3690
TACAGATCGACATAAAAAATCTACAGCTTGGAGGGCATCAGGGACTTCATCTATCCTTGCCCATTTATGACTACTTCTCA
>Pg-03r170320s1663830:11709-16189_3731
GGACTTCATCTATCCTTGCCCATTTATGACTACTTCTCATTTCATCGCTCTTGAATTTACGCTCAATACAATTGTAGAAA
>Pg-03r170320s1663830:11709-16189_3772
TCATCGCTCTTGAATTTACGCTCAATACAATTGTAGAAAAAACCGAAAAAAAAAACCTTTATAATATATGTTGCTATGCT
>Pg-03r170320s1663830:11709-16189_3813
ACCGAAAAAAAAAACCTTTATAATATATGTTGCTATGCTATTTTCCTTCATTCAAATTTTATTATCCTATTTTATGTATT
>Pg-03r170320s1663830:11709-16189_3854
TTTCCTTCATTCAAATTTTATTATCCTATTTTATGTATTATGTTTTTAGTAATTTTCTCATTTCATGTTTCTTTTTACTC
>Pg-03r170320s1663830:11709-16189_3895
GTTTTTAGTAATTTTCTCATTTCATGTTTCTTTTTACTCATTCTATTTGTATTTGTGATCCAAATTGGATCCTCACCAAA
>Pg-03r170320s1663830:11709-16189_3936
TCTATTTGTATTTGTGATCCAAATTGGATCCTCACCAAAAACATTTTAAAATTTGTATAAAATTGTATTTGTTATTTTTA
>Pg-03r170320s1663830:11709-16189_3977
CATTTTAAAATTTGTATAAAATTGTATTTGTTATTTTTATTCTATTTTGTCTTCTTCTTTTTTTTATAAAATAGAAAGTG
>Pg-03r170320s1663830:11709-16189_4018
CTATTTTGTCTTCTTCTTTTTTTTATAAAATAGAAAGTGGAAACGAACTATGTAATGGTTGGCTTTTCAAAGGTAACACA
>Pg-03r170320s1663830:11709-16189_4059
AACGAACTATGTAATGGTTGGCTTTTCAAAGGTAACACATTAAAATACTGAAGGATGTAGCAAAGAGGGCAATGAGGGGA
>Pg-03r170320s1663830:11709-16189_4100
AAAATACTGAAGGATGTAGCAAAGAGGGCAATGAGGGGAGATGCAAGGAGAAAGAGAGAATGACAGTAACAAAAGTTACA
>Pg-03r170320s1663830:11709-16189_4141
TGCAAGGAGAAAGAGAGAATGACAGTAACAAAAGTTACAACTCGAAGAGGACAACCTGCTTGAGGTTGAGTGGATGAAGG
>Pg-03r170320s1663830:11709-16189_4182
TCGAAGAGGACAACCTGCTTGAGGTTGAGTGGATGAAGGAGTTAATGTGTTTGTTCACTCTAAACGAAGGTGTCTTTGAG
>Pg-03r170320s1663830:11709-16189_4223
TTAATGTGTTTGTTCACTCTAAACGAAGGTGTCTTTGAGCCATGGCCTTCTGCAATTTTGGTCTTCAAAGTGAGTAGCAA
>Pg-03r170320s1663830:11709-16189_4264
ATGGCCTTCTGCAATTTTGGTCTTCAAAGTGAGTAGCAATACACATAGTCTGTGTATAGCTCACCCATTTGTCATTTTCT
>Pg-03r170320s1663830:11709-16189_4305
CACATAGTCTGTGTATAGCTCACCCATTTGTCATTTTCTCCTGAGCATAATAAAAATTCCCGTCAAATGTGAAATATGTC
>Pg-03r170320s1663830:11709-16189_4346
TGAGCATAATAAAAATTCCCGTCAAATGTGAAATATGTCTGTCATTGTTTTGATTTTGTGGCTCTAGTGTGGGTTGTAAC
>Pg-03r170320s1663830:11709-16189_4387
TCATTGTTTTGATTTTGTGGCTCTAGTGTGGGTTGTAACATCCTTGGTTTTAATCCCTGCGAATTATAATGTATTGTATA
>Pg-03r170320s1663830:11709-16189_4400
TTTGTGGCTCTAGTGTGGGTTGTAACATCCTTGGTTTTAATCCCTGCGAATTATAATGTATTGTATAAATGTGAATTAGG
>Pg-03r170320s1672773:1101135-1106715_0
GATGCATATATTGTTCATCAAAATGGAGTATGAAGCCCTGTGTTTACTTTTTAGTTTATTGATGCAGACAATCCATTAAG
>Pg-03r170320s1672773:1101135-1106715_41
GTTTACTTTTTAGTTTATTGATGCAGACAATCCATTAAGATGGAAGGGTCTTGTCTTTTTACATCATGCCCGCTTATAAA
>Pg-03r170320s1672773:1101135-1106715_82
GGAAGGGTCTTGTCTTTTTACATCATGCCCGCTTATAAATCACGAAGAGAATCTCTGGGTGGATCAGCATCAGGATGGAC
>Pg-03r170320s1672773:1101135-1106715_123
ACGAAGAGAATCTCTGGGTGGATCAGCATCAGGATGGACCATGCAGTACTATAAAGTAATGCCAGGTACTTTTCTTTTTG
>Pg-03r170320s1672773:1101135-1106715_164
TGCAGTACTATAAAGTAATGCCAGGTACTTTTCTTTTTGTATATTTTCCAGTCCCTGTTCTGATTTTTCTGAGGATCAGC
>Pg-03r170320s1672773:1101135-1106715_205
TATTTTCCAGTCCCTGTTCTGATTTTTCTGAGGATCAGCTAGTTTTCTGTTTTTCCAGTAATTCCTTGATTTATGCAGGA
>Pg-03r170320s1672773:1101135-1106715_246
GTTTTCTGTTTTTCCAGTAATTCCTTGATTTATGCAGGATCTTGGTACACGTACTACTAGAGACGGCAAAGAATGTTTTA
>Pg-03r170320s1672773:1101135-1106715_287
TTGGTACACGTACTACTAGAGACGGCAAAGAATGTTTTAAAGATTTGGGCAAGCATAAAAAAGATTTCATGTGGATTAAT
>Pg-03r170320s1672773:1101135-1106715_328
GATTTGGGCAAGCATAAAAAAGATTTCATGTGGATTAATAAGGAAGATGGAGATGTGATTGTGTTGGCATTCAGCAAGAA
>Pg-03r170320s1672773:1101135-1106715_369
GGAAGATGGAGATGTGATTGTGTTGGCATTCAGCAAGAAGAAAGTAGAGGCCAGAAAGAATTCGATAAGCCAATTTGAGG
>Pg-03r170320s1672773:1101135-1106715_410
AAGTAGAGGCCAGAAAGAATTCGATAAGCCAATTTGAGGTAATCAAATTAGTGTGGAGCAACACGTCTTTTTGAGTGAAA
>Pg-03r170320s1672773:1101135-1106715_451
ATCAAATTAGTGTGGAGCAACACGTCTTTTTGAGTGAAAGAATGCCAATTTGCTCGAAAGAGTACTATTGAGGGAATCTG
>Pg-03r170320s1672773:1101135-1106715_492
ATGCCAATTTGCTCGAAAGAGTACTATTGAGGGAATCTGATGAGCTTGAAAGAATGCCAATTTGCTCAAAAGAGTACTAT
>Pg-03r170320s1672773:1101135-1106715_533
GAGCTTGAAAGAATGCCAATTTGCTCAAAAGAGTACTATTGAGGAATCTGATGAGCTATGAGAGGCATTATTAGGGAGAT
>Pg-03r170320s1672773:1101135-1106715_574
AGGAATCTGATGAGCTATGAGAGGCATTATTAGGGAGATGCACTGGGATAACTTATGGGGCCACTTAAGATGGCATAGAA
>Pg-03r170320s1672773:1101135-1106715_615
ACTGGGATAACTTATGGGGCCACTTAAGATGGCATAGAATCACTTAATGGGTGGAACATGACACTTTTGGCCTACATCTA
>Pg-03r170320s1672773:1101135-1106715_656
ACTTAATGGGTGGAACATGACACTTTTGGCCTACATCTAACAAAAATGTTTTCAAAACTACTATAAGATGTAGGATTTGC
>Pg-03r170320s1672773:1101135-1106715_697
AAAAATGTTTTCAAAACTACTATAAGATGTAGGATTTGCCAATTAGCAAAACGGAGGAAGAAAAAATACAGGATTGTTCA
>Pg-03r170320s1672773:1101135-1106715_738
ATTAGCAAAACGGAGGAAGAAAAAATACAGGATTGTTCATTCCCTTGCCCACTCCTAAGACATCATGGAATTGAAAAGGC
>Pg-03r170320s1672773:1101135-1106715_779
CCCTTGCCCACTCCTAAGACATCATGGAATTGAAAAGGCATAGTATAGATCACTTTATTCCTTTTATTGTTGTTGAGTGC
>Pg-03r170320s1672773:1101135-1106715_820
AGTATAGATCACTTTATTCCTTTTATTGTTGTTGAGTGCTTCGACATGATGAACCACGTTATTCAATGTTCTAAGCATAA
>Pg-03r170320s1672773:1101135-1106715_861
CGACATGATGAACCACGTTATTCAATGTTCTAAGCATAATGATGTGTTACATATTAGCATGTTATTTTTCAGAGAGATAT
>Pg-03r170320s1672773:1101135-1106715_902
ATGTGTTACATATTAGCATGTTATTTTTCAGAGAGATATGCAGATTACATAGGTTGCTAGAAATCATCATATCATAAACA
>Pg-03r170320s1672773:1101135-1106715_943
AGATTACATAGGTTGCTAGAAATCATCATATCATAAACAAATTCAAAATTCAAAATGGGCGAGCAAATTTTTGGTGCACT
>Pg-03r170320s1672773:1101135-1106715_984
TTCAAAATTCAAAATGGGCGAGCAAATTTTTGGTGCACTATATTATAAGTTTTGCCTGCTATCTAATGGGCAAATTGTAG
>Pg-03r170320s1672773:1101135-1106715_1025
ATTATAAGTTTTGCCTGCTATCTAATGGGCAAATTGTAGTTGTAAACAAGTCTATGGTCAACTGGCTTCATAACTTGGTT
>Pg-03r170320s1672773:1101135-1106715_1066
GTAAACAAGTCTATGGTCAACTGGCTTCATAACTTGGTTGGGAATAAAAGTGATGGCACATTGTGTTATCATAAGTAGGA
>Pg-03r170320s1672773:1101135-1106715_1107
GAATAAAAGTGATGGCACATTGTGTTATCATAAGTAGGAGTTTGCATATAAGAGCGTTGTCAACACGAGTACAAAAATGC
>Pg-03r170320s1672773:1101135-1106715_1148
TTGCATATAAGAGCGTTGTCAACACGAGTACAAAAATGCATTCAGAATTCCATGTGGTATATGGTCCAGGTCAAGAGGCT
>Pg-03r170320s1672773:1101135-1106715_1189
TCAGAATTCCATGTGGTATATGGTCCAGGTCAAGAGGCTTTACAACGATGAGATCAAGTAAGCAAAAGTCTTGCAAAACA
>Pg-03r170320s1672773:1101135-1106715_1230
ACAACGATGAGATCAAGTAAGCAAAAGTCTTGCAAAACATGCAAGTATCAACATTTGACTTATATTCTTTACCTACTTGC
>Pg-03r170320s1672773:1101135-1106715_1271
CAAGTATCAACATTTGACTTATATTCTTTACCTACTTGCAGAAAGCTTCAATGAAAGAATAATTGAATGACATTGCATTC
>Pg-03r170320s1672773:1101135-1106715_1312
AAAGCTTCAATGAAAGAATAATTGAATGACATTGCATTCATAGCGGTGGCCTCTAATGAAGATATTCCAGCATTCCCAAA
>Pg-03r170320s1672773:1101135-1106715_1353
AGCGGTGGCCTCTAATGAAGATATTCCAGCATTCCCAAATAATTTCCACACTCCTTGGATGGATCTTGTCTTAATCAAGC
>Pg-03r170320s1672773:1101135-1106715_1394
ATTTCCACACTCCTTGGATGGATCTTGTCTTAATCAAGCTCACCACATTTGGTGATGACAATTTTTGAATAGGGCCTGTT
>Pg-03r170320s1672773:1101135-1106715_1435
ACCACATTTGGTGATGACAATTTTTGAATAGGGCCTGTTGAATCCTCTCTCTGCCACCGTTGCTCGCTTATCTCCAATCA
>Pg-03r170320s1672773:1101135-1106715_1476
ATCCTCTCTCTGCCACCGTTGCTCGCTTATCTCCAATCAACTTTGCTACCCTAACTCATACATAACATCAAACAAACATT
>Pg-03r170320s1672773:1101135-1106715_1517
TTTGCTACCCTAACTCATACATAACATCAAACAAACATTATGAATCGATTAAAACAACATAAGAGGAATGAAAGATCAAA
>Pg-03r170320s1672773:1101135-1106715_1558
GAATCGATTAAAACAACATAAGAGGAATGAAAGATCAAAAACAATAATAAAATATAAGTGCAATGAAAAACTATGCAAGG
>Pg-03r170320s1672773:1101135-1106715_1599
CAATAATAAAATATAAGTGCAATGAAAAACTATGCAAGGAATTAATGCACACAAGCAACCGAGAAGATAAATTATGTGAC
>Pg-03r170320s1672773:1101135-1106715_1640
TTAATGCACACAAGCAACCGAGAAGATAAATTATGTGACAAATAAGCGAAGATTGGAGAGAACTAAACTTGTATTAAACA
>Pg-03r170320s1672773:1101135-1106715_1681
ATAAGCGAAGATTGGAGAGAACTAAACTTGTATTAAACAATCCGGGCACTACTATACTGACACAAACTCGACTCTCTCAA
>Pg-03r170320s1672773:1101135-1106715_1722
CCGGGCACTACTATACTGACACAAACTCGACTCTCTCAATCTCCACACTTCAAGTCTCTCGTATTTGTAGTGTCACAGGA
>Pg-03r170320s1672773:1101135-1106715_1763
TCCACACTTCAAGTCTCTCGTATTTGTAGTGTCACAGGAGTAACTGTTGTATATTTGTCATCGTTACTGATTCAGCCATT
>Pg-03r170320s1672773:1101135-1106715_1804
AACTGTTGTATATTTGTCATCGTTACTGATTCAGCCATTAAACAAACAATGTGTAACATTCATCCTCACTTGAGCTTGCA
>Pg-03r170320s1672773:1101135-1106715_1845
ACAAACAATGTGTAACATTCATCCTCACTTGAGCTTGCATCTCACATGTGTCCAGACTCCATACACTTGTCTCATTCTCT
>Pg-03r170320s1672773:1101135-1106715_1886
TCACATGTGTCCAGACTCCATACACTTGTCTCATTCTCTGACACATTAGTTACACAGCCACATTTATTGCATTGCATATC
>Pg-03r170320s1672773:1101135-1106715_1927
CACATTAGTTACACAGCCACATTTATTGCATTGCATATCTTCTAACACTCCCACTCAGTACTTGACATTTGTAAGAGTTG
>Pg-03r170320s1672773:1101135-1106715_1968
CTAACACTCCCACTCAGTACTTGACATTTGTAAGAGTTGCACAGCCAGATTTAATGTTGGGATACTTGTGTGGTATTCAA
>Pg-03r170320s1672773:1101135-1106715_2009
CAGCCAGATTTAATGTTGGGATACTTGTGTGGTATTCAAGGAAGACATCATAGGGGGAGTTGATATGAAGCTTATGGGGA
>Pg-03r170320s1672773:1101135-1106715_2050
AAGACATCATAGGGGGAGTTGATATGAAGCTTATGGGGAAGCGAAAGGTAAGTCCAGATGTGCTATTTGAAAAAGTTTGG
>Pg-03r170320s1672773:1101135-1106715_2091
CGAAAGGTAAGTCCAGATGTGCTATTTGAAAAAGTTTGGTTGAATGTTGCATGTATTTGATGGACTTGCATGGGTGTTGG
>Pg-03r170320s1672773:1101135-1106715_2132
GAATGTTGCATGTATTTGATGGACTTGCATGGGTGTTGGTTGATGATTTTTGAAACTTTGAGAATGTCTCTAATATGGTG
>Pg-03r170320s1672773:1101135-1106715_2173
GATGATTTTTGAAACTTTGAGAATGTCTCTAATATGGTGTCAATGATCCTGTGGTGCTATGCAGATAGGAACATTAAATC
>Pg-03r170320s1672773:1101135-1106715_2214
AATGATCCTGTGGTGCTATGCAGATAGGAACATTAAATCACCGCAACATAGAAACTGGGAATTTTGACATAAGAAGATCA
>Pg-03r170320s1672773:1101135-1106715_2255
CGCAACATAGAAACTGGGAATTTTGACATAAGAAGATCACTGGGTAATATAGTGCAGATTTAGATTTATTGTATTAGGCA
>Pg-03r170320s1672773:1101135-1106715_2296
GGGTAATATAGTGCAGATTTAGATTTATTGTATTAGGCAGGGAGTGTTAGAAGAGACTCAATACACTAAATTTGGCCATA
>Pg-03r170320s1672773:1101135-1106715_2337
GAGTGTTAGAAGAGACTCAATACACTAAATTTGGCCATATAACTGTTACAAATGTGGGGAAAGAAAAGAAAATATGAATG
>Pg-03r170320s1672773:1101135-1106715_2378
ACTGTTACAAATGTGGGGAAAGAAAAGAAAATATGAATGTTCACAAATGGTCAAAATAAGTCAATGAGATTGTAAAAGTA
>Pg-03r170320s1672773:1101135-1106715_2419
CACAAATGGTCAAAATAAGTCAATGAGATTGTAAAAGTACAACCAACATAGAACAGTTAAAGAGGGAGAGCCTAATGGGT
>Pg-03r170320s1672773:1101135-1106715_2460
ACCAACATAGAACAGTTAAAGAGGGAGAGCCTAATGGGTTCTCAAAAAAATCCACTAAAACAAAGAAAAAAATAAGGTAG
>Pg-03r170320s1672773:1101135-1106715_2501
TCAAAAAAATCCACTAAAACAAAGAAAAAAATAAGGTAGACAATTGTTCAACCAAAGCGTGGGAGAACGTGTCAAAACCC
>Pg-03r170320s1672773:1101135-1106715_2542
AATTGTTCAACCAAAGCGTGGGAGAACGTGTCAAAACCCTTGAAAGAGTACAAATCAAATGGGATCCAATATAAGCATCA
>Pg-03r170320s1672773:1101135-1106715_2583
GAAAGAGTACAAATCAAATGGGATCCAATATAAGCATCAATGTGTAGTGGCTTTTGCTAATTGTCAATGAGTAACATCAG
>Pg-03r170320s1672773:1101135-1106715_2624
GTGTAGTGGCTTTTGCTAATTGTCAATGAGTAACATCAGAAGCATGGGTTAGAGTATCAATCTGTGAGGTAGAGTTGAAC
>Pg-03r170320s1672773:1101135-1106715_2665
GCATGGGTTAGAGTATCAATCTGTGAGGTAGAGTTGAACAATGACATATTGAAAATGGCCCGGGCCGAGGGGAGTTGCTG
>Pg-03r170320s1672773:1101135-1106715_2706
TGACATATTGAAAATGGCCCGGGCCGAGGGGAGTTGCTGAGACTATCCATGGGCAGAAGATTGCTATGTGCCTTTCTTAT
>Pg-03r170320s1672773:1101135-1106715_2747
ACTATCCATGGGCAGAAGATTGCTATGTGCCTTTCTTATGTAAATACCTAATAGTCATGACCAACTAGCAATTGGTGGGT
>Pg-03r170320s1672773:1101135-1106715_2788
AAATACCTAATAGTCATGACCAACTAGCAATTGGTGGGTGGAACTGATGAAGCTGGTAAGATGAGTCTGGTGAGAAGGTT
>Pg-03r170320s1672773:1101135-1106715_2829
AACTGATGAAGCTGGTAAGATGAGTCTGGTGAGAAGGTTTGGATGTGGGTATCCAATTATTTAATACAAGCTTTATTCTC
>Pg-03r170320s1672773:1101135-1106715_2870
GATGTGGGTATCCAATTATTTAATACAAGCTTTATTCTCTCCCATCAATACTTATTCTTATAAAGTTTAAGCGAAGGAAC
>Pg-03r170320s1672773:1101135-1106715_2911
CCATCAATACTTATTCTTATAAAGTTTAAGCGAAGGAACCTCAAAAGGAAAACAGAGGGTAGAGATCGTTGGAGCACTCA
>Pg-03r170320s1672773:1101135-1106715_2952
CAAAAGGAAAACAGAGGGTAGAGATCGTTGGAGCACTCACTGGAAGTAAGGAGACTTAGTATTATCTTGCACAGCCTTGA
>Pg-03r170320s1672773:1101135-1106715_2993
GGAAGTAAGGAGACTTAGTATTATCTTGCACAGCCTTGACACTACCTATTCTGTCGACAACATCCATGCCACTCAAAACT
>Pg-03r170320s1672773:1101135-1106715_3034
CTACCTATTCTGTCGACAACATCCATGCCACTCAAAACTCTTCCAACAAGCAACGAGCTAGAGCCCAAGTCTTCTGCGTT
>Pg-03r170320s1672773:1101135-1106715_3075
TCCAACAAGCAACGAGCTAGAGCCCAAGTCTTCTGCGTTTTTTGTCGCAATAACGAACTCTGTCCCATTAGGGTCTGGCT
>Pg-03r170320s1672773:1101135-1106715_3116
TTGTCGCAATAACGAACTCTGTCCCATTAGGGTCTGGCTTCACCTCTTCCTCCTTAATCTGAAACCTTCCCCCCTTGGTC
>Pg-03r170320s1672773:1101135-1106715_3157
ACCTCTTCCTCCTTAATCTGAAACCTTCCCCCCTTGGTCACCAACTTGATCTGGGGAGGGGGTTTAGAAGGGTCCCTAAC
>Pg-03r170320s1672773:1101135-1106715_3198
CAACTTGATCTGGGGAGGGGGTTTAGAAGGGTCCCTAACTATAAGACCAACAGCCCCCCTAAACGTCCTAGTCCCTTTAC
>Pg-03r170320s1672773:1101135-1106715_3239
TAAGACCAACAGCCCCCCTAAACGTCCTAGTCCCTTTACACTTCTTTTCCAATCCTTGGGCTTCATCAACTAAATCATCC
>Pg-03r170320s1672773:1101135-1106715_3280
TTCTTTTCCAATCCTTGGGCTTCATCAACTAAATCATCCGCCACAATGCGATCCCTCTGAGACATCTCGGCATCCACGCC
>Pg-03r170320s1672773:1101135-1106715_3321
CACAATGCGATCCCTCTGAGACATCTCGGCATCCACGCCATAGTATCGAAGCCCCGCGTTTTGAATGTACGTCGGGGTTA
>Pg-03r170320s1672773:1101135-1106715_3362
AGTATCGAAGCCCCGCGTTTTGAATGTACGTCGGGGTTATCTTGATGAACTCCTTTTTCCGGTAGCCGACGCCCTTTTTC
>Pg-03r170320s1672773:1101135-1106715_3403
TTGATGAACTCCTTTTTCCGGTAGCCGACGCCCTTTTTCCCGGCGGCCAGCTCGGCAAACCGCGACGCCCCGACTGGAAC
>Pg-03r170320s1672773:1101135-1106715_3444
GGCGGCCAGCTCGGCAAACCGCGACGCCCCGACTGGAACGTCGTTCCCGTAGAGTCCTATGACAATGCGACCGGCCGCTT
>Pg-03r170320s1672773:1101135-1106715_3485
CGTTCCCGTAGAGTCCTATGACAATGCGACCGGCCGCTTCTCCGTCTATGGCCACGTCGAAGAAGACGGATTTCGTGACG
>Pg-03r170320s1672773:1101135-1106715_3526
CCGTCTATGGCCACGTCGAAGAAGACGGATTTCGTGACGGTGAGGTCATCGCACGTCGTGGGATCGAAACCCTTTGCAGG
>Pg-03r170320s1672773:1101135-1106715_3567
GAGGTCATCGCACGTCGTGGGATCGAAACCCTTTGCAGGCTCCTTGTCTTTCTCAGTTAGGTTTTGTTCTTCCTCTGCAA
>Pg-03r170320s1672773:1101135-1106715_3608
CCTTGTCTTTCTCAGTTAGGTTTTGTTCTTCCTCTGCAAAAACGGATTCCCCACGTCGTGGTTTCGATCCCCAGAGGGTG
>Pg-03r170320s1672773:1101135-1106715_3649
ACGGATTCCCCACGTCGTGGTTTCGATCCCCAGAGGGTGGAGAACAGGAGGCCCGATCCTTGAAGAATCAGTCTTCTGGT
>Pg-03r170320s1672773:1101135-1106715_3690
GAACAGGAGGCCCGATCCTTGAAGAATCAGTCTTCTGGTTTTGTTATGTGGATCGGCAATTCTACATGCAGGACTTTGTC
>Pg-03r170320s1672773:1101135-1106715_3731
TGTTATGTGGATCGGCAATTCTACATGCAGGACTTTGTCTCAATGAATATGGAGCGGTTACGATTCGATCGCTGCACCAT
>Pg-03r170320s1672773:1101135-1106715_3772
AATGAATATGGAGCGGTTACGATTCGATCGCTGCACCATCAAGGCTAAAAAAATGTCAGCAAACGAAAGGGGATTTCAGA
>Pg-03r170320s1672773:1101135-1106715_3813
AGGCTAAAAAAATGTCAGCAAACGAAAGGGGATTTCAGAGTAGACATGAATTTACAGCTGCAAATTGGGTATTCATTCAT
>Pg-03r170320s1672773:1101135-1106715_3854
AGACATGAATTTACAGCTGCAAATTGGGTATTCATTCATTCTATTCATACCTTAGAGAAGTTGGAATGGAGTGTGAGGCG
>Pg-03r170320s1672773:1101135-1106715_3895
TATTCATACCTTAGAGAAGTTGGAATGGAGTGTGAGGCGGTCATGGACGACAGCGGCTTCATCATTTTCTTTCGCTGTAG
>Pg-03r170320s1672773:1101135-1106715_3936
CATGGACGACAGCGGCTTCATCATTTTCTTTCGCTGTAGTTTTCAATTCTTATAGCTCGTGAGAGAATTGGGTGGTTACA
>Pg-03r170320s1672773:1101135-1106715_3977
TTCAATTCTTATAGCTCGTGAGAGAATTGGGTGGTTACAGGCCTCTTTTTAGGTGTAGGTATCCGTGGATAAGGTGGGTC
>Pg-03r170320s1672773:1101135-1106715_4018
CCTCTTTTTAGGTGTAGGTATCCGTGGATAAGGTGGGTCCAATGTGGGGATATGGTTGTGGGTGTCACCTACCAGAAGCT
>Pg-03r170320s1672773:1101135-1106715_4059
ATGTGGGGATATGGTTGTGGGTGTCACCTACCAGAAGCTTATCATCACACATGGATAATTTTCTTATAATTAAAATTGAA
>Pg-03r170320s1672773:1101135-1106715_4100
TCATCACACATGGATAATTTTCTTATAATTAAAATTGAATATTCCAAAATTGTGGAACCACAGAAGAGAGACTGAGGTCT
>Pg-03r170320s1672773:1101135-1106715_4141
TTCCAAAATTGTGGAACCACAGAAGAGAGACTGAGGTCTGGGCACTGCAATGATCAAATTGATCGAGGGTTTGTAGAAAA
>Pg-03r170320s1672773:1101135-1106715_4182
GCACTGCAATGATCAAATTGATCGAGGGTTTGTAGAAAACTTTGAATGGAAACAAACAATAACCTGAAATGAAAGAAATT
>Pg-03r170320s1672773:1101135-1106715_4223
TTGAATGGAAACAAACAATAACCTGAAATGAAAGAAATTCAGGTACAAATGAATGAAAGAAAGAAATGGTGGGGATGAGG
>Pg-03r170320s1672773:1101135-1106715_4264
GGTACAAATGAATGAAAGAAAGAAATGGTGGGGATGAGGTTTGAACGCTGGCGGGGAGAATGGGGGAGCTGCTGCCAATT
>Pg-03r170320s1672773:1101135-1106715_4305
TGAACGCTGGCGGGGAGAATGGGGGAGCTGCTGCCAATTAGCCAAGTAAATGTATATTTTTCCATCGCCTCACTCAGGTG
>Pg-03r170320s1672773:1101135-1106715_4346
CCAAGTAAATGTATATTTTTCCATCGCCTCACTCAGGTGCAAATGGATTCATGTTGACGGAGTTCGTTTCATTTTCATTG
>Pg-03r170320s1672773:1101135-1106715_4387
AATGGATTCATGTTGACGGAGTTCGTTTCATTTTCATTGGTTAAGCATTTGCTAATTGGCAAGGACTATCCGCCATGCTG
>Pg-03r170320s1672773:1101135-1106715_4428
TAAGCATTTGCTAATTGGCAAGGACTATCCGCCATGCTGTCATTGGTTAGACATCTGCTAATTGGCCAAGACTAACCTCC
>Pg-03r170320s1672773:1101135-1106715_4469
ATTGGTTAGACATCTGCTAATTGGCCAAGACTAACCTCCACGCTGTTGGCCTTGAGACAGGTGCACCGGTGGCATGGCAG
>Pg-03r170320s1672773:1101135-1106715_4510
GCTGTTGGCCTTGAGACAGGTGCACCGGTGGCATGGCAGATAGTCTTCGCATGTTTAATTTGAATGTTTGCGGTTGGTAG
>Pg-03r170320s1672773:1101135-1106715_4551
AGTCTTCGCATGTTTAATTTGAATGTTTGCGGTTGGTAGTCCTCTGATCCATGTTTACTGTGCTTTGGGCATATGCACAG
>Pg-03r170320s1672773:1101135-1106715_4592
CTCTGATCCATGTTTACTGTGCTTTGGGCATATGCACAGTATGCTTAATTTAATGCTTGTGGTGGGTAGTAGGCCGGGAA
>Pg-03r170320s1672773:1101135-1106715_4633
TGCTTAATTTAATGCTTGTGGTGGGTAGTAGGCCGGGAATTTCAAATTTACTTTACCTGTAAAGTGTAAATTTGATTATA
>Pg-03r170320s1672773:1101135-1106715_4674
TCAAATTTACTTTACCTGTAAAGTGTAAATTTGATTATAGGTGTTTGTTTTTTCTGTAATTTTAAGTTTTATGTAGATTT
>Pg-03r170320s1672773:1101135-1106715_4715
TGTTTGTTTTTTCTGTAATTTTAAGTTTTATGTAGATTTATAAGTGTCAATTTTTTTTTTTATGTTATATGTTAATTTTA
>Pg-03r170320s1672773:1101135-1106715_4756
AAGTGTCAATTTTTTTTTTTATGTTATATGTTAATTTTATCATCATAAATTTTCATGATAAACATACAATTTTCTATAAT
>Pg-03r170320s1672773:1101135-1106715_4797
ATCATAAATTTTCATGATAAACATACAATTTTCTATAATAAAAAATAACCCAAAACACATTCAACAAAAACATTAATAAT
>Pg-03r170320s1672773:1101135-1106715_4838
AAAATAACCCAAAACACATTCAACAAAAACATTAATAATTAAATCAACATTTTGTAGTAATTTGTATTATCAAAATGAAG
>Pg-03r170320s1672773:1101135-1106715_4879
AATCAACATTTTGTAGTAATTTGTATTATCAAAATGAAGCATTGTTGAATATTACATAGTACATACTGTACTCCAAAATT
>Pg-03r170320s1672773:1101135-1106715_4920
TTGTTGAATATTACATAGTACATACTGTACTCCAAAATTTTCTTTTAAAGAGTTATCACTCCAGTGAGATTTTACAAAAG
>Pg-03r170320s1672773:1101135-1106715_4961
CTTTTAAAGAGTTATCACTCCAGTGAGATTTTACAAAAGAAATATCTTAAATGCAACACTTTCATCTTCAGATTTTACAA
>Pg-03r170320s1672773:1101135-1106715_5002
ATATCTTAAATGCAACACTTTCATCTTCAGATTTTACAAAAGAAACATTTCAAATGCAACACCTTCATCCTCAAGGTGAC
>Pg-03r170320s1672773:1101135-1106715_5043
GAAACATTTCAAATGCAACACCTTCATCCTCAAGGTGACTTCAAAATTGAGTATATCTCTAAATGTGGCATCCGAGCAAA
>Pg-03r170320s1672773:1101135-1106715_5084
CAAAATTGAGTATATCTCTAAATGTGGCATCCGAGCAAATGGTTATAAGCTCAAACATTATGGAATGCACTGAGCACTAA
>Pg-03r170320s1672773:1101135-1106715_5125
GTTATAAGCTCAAACATTATGGAATGCACTGAGCACTAAACAGCGGTAAAACAAAAAGTTGTAACAACAACAATGAACAC
>Pg-03r170320s1672773:1101135-1106715_5166
AGCGGTAAAACAAAAAGTTGTAACAACAACAATGAACACCAATTATAATTCTTTATTTAAAAATTTAAATGATAAATCCC
>Pg-03r170320s1672773:1101135-1106715_5207
ATTATAATTCTTTATTTAAAAATTTAAATGATAAATCCCTAAACCATAAAAACAACAATATCGATTTAACTCACCTTGTA
>Pg-03r170320s1672773:1101135-1106715_5248
AACCATAAAAACAACAATATCGATTTAACTCACCTTGTATTTTCCTATTCAAATCATCAAAATTACTACTATTTAAATAA
>Pg-03r170320s1672773:1101135-1106715_5289
TTCCTATTCAAATCATCAAAATTACTACTATTTAAATAATATAACACTTAGCCATCCATACGTTAAAAATTGTCGAAGAT
>Pg-03r170320s1672773:1101135-1106715_5330
TAACACTTAGCCATCCATACGTTAAAAATTGTCGAAGATGTACATCCCTGCAAAAATATATTTTAAATAAGAAATAATTT
>Pg-03r170320s1672773:1101135-1106715_5371
ACATCCCTGCAAAAATATATTTTAAATAAGAAATAATTTATAAGAGAGATCATTTAGAATTTCTTGCATTGTTTCTTGTT
>Pg-03r170320s1672773:1101135-1106715_5412
AAGAGAGATCATTTAGAATTTCTTGCATTGTTTCTTGTTAACATATTAACTAGAATTTACAGAATATTTATATGTTCTAT
>Pg-03r170320s1672773:1101135-1106715_5453
CATATTAACTAGAATTTACAGAATATTTATATGTTCTATATCCAATTTGACAACATGGTGGAAAAATATTATGAAAGTAT
>Pg-03r170320s1672773:1101135-1106715_5494
CCAATTTGACAACATGGTGGAAAAATATTATGAAAGTATTAACCAACTAAATATTTTTCACCTCAATATAAAGCAATATA
>Pg-03r170320s1672773:1101135-1106715_5500
TGACAACATGGTGGAAAAATATTATGAAAGTATTAACCAACTAAATATTTTTCACCTCAATATAAAGCAATATAAAGCAG
>Pg-03r170320s1672885:1535029-1541201_0
CCTAAAGCATTGGACATAACCCTAGAAGACAAGTTGAAGACAAGACGGCTAAAGAAAATAATTAATATTGAGTCTTTAGC
>Pg-03r170320s1672885:1535029-1541201_41
AAGACGGCTAAAGAAAATAATTAATATTGAGTCTTTAGCCTCCAAACAGAGAAATCAGCCCAAAAAGCTAAGAAATAGCA
>Pg-03r170320s1672885:1535029-1541201_82
CCAAACAGAGAAATCAGCCCAAAAAGCTAAGAAATAGCAATATAAATACAGGATGCCAGAGCTCATTTGGACACACACAA
>Pg-03r170320s1672885:1535029-1541201_123
ATAAATACAGGATGCCAGAGCTCATTTGGACACACACAACTCGCAACTGCAGAAATTTAGTAAGTGCACAAGTTTGGAGA
>Pg-03r170320s1672885:1535029-1541201_164
CGCAACTGCAGAAATTTAGTAAGTGCACAAGTTTGGAGAGTAGCTGCAGCTGCAGCTACTGCAACTTGTATTTTCGGTTT
>Pg-03r170320s1672885:1535029-1541201_205
AGCTGCAGCTGCAGCTACTGCAACTTGTATTTTCGGTTTTAGGCTTGGACTTTATCTTAGTTATGGCTTGGACTTTCTGC
>Pg-03r170320s1672885:1535029-1541201_246
GGCTTGGACTTTATCTTAGTTATGGCTTGGACTTTCTGCTTGGTACGCTAGCTCTGGAGAGTGATATGCTACCTTGATTG
>Pg-03r170320s1672885:1535029-1541201_287
GGTACGCTAGCTCTGGAGAGTGATATGCTACCTTGATTGGCTATTAGGCATAGGGTTTGCTTCTGGAATTATTCTCTGTC
>Pg-03r170320s1672885:1535029-1541201_328
TATTAGGCATAGGGTTTGCTTCTGGAATTATTCTCTGTCAAGGTTAAGGTGCTCGGGGGTGGCTTCGGCCTATGGTTGGG
>Pg-03r170320s1672885:1535029-1541201_369
GGTTAAGGTGCTCGGGGGTGGCTTCGGCCTATGGTTGGGTGACAATATTGCTATATTGTCTATGGTAAAACGAGCACACC
>Pg-03r170320s1672885:1535029-1541201_410
ACAATATTGCTATATTGTCTATGGTAAAACGAGCACACCTATCTTTTCTAACAGGGCATGCAATGGGACTGATACAGAGG
>Pg-03r170320s1672885:1535029-1541201_451
TCTTTTCTAACAGGGCATGCAATGGGACTGATACAGAGGTTTTCAAGGTCAGGTATATCTTCCATGGCACAAGGATACAT
>Pg-03r170320s1672885:1535029-1541201_492
TTCAAGGTCAGGTATATCTTCCATGGCACAAGGATACATGCAATTCTCAATGGCAATGAGATCAATTGAAATATGAAAAA
>Pg-03r170320s1672885:1535029-1541201_533
AATTCTCAATGGCAATGAGATCAATTGAAATATGAAAAAACAATCTATGAAGGCTAATTGGAAATACTGAACCAAACACC
>Pg-03r170320s1672885:1535029-1541201_574
AATCTATGAAGGCTAATTGGAAATACTGAACCAAACACCCCTTTCATAGGAATGCATAACAATTCATCAAAAACAGACAT
>Pg-03r170320s1672885:1535029-1541201_615
TTTCATAGGAATGCATAACAATTCATCAAAAACAGACATAAAATATGTTTCTTGAATGTGTCTGTAATATTACCAAATCA
>Pg-03r170320s1672885:1535029-1541201_656
AATATGTTTCTTGAATGTGTCTGTAATATTACCAAATCAGTTGAAAATCATAGTCAGGCTGCAGCCTCTCCTCCCTGAAA
>Pg-03r170320s1672885:1535029-1541201_697
TGAAAATCATAGTCAGGCTGCAGCCTCTCCTCCCTGAAAGGAGAACTGAACAAAATTTCTTATTTAGAAAAGGAACTGAG
>Pg-03r170320s1672885:1535029-1541201_738
AGAACTGAACAAAATTTCTTATTTAGAAAAGGAACTGAGCAATTAAATTTCTTTCTCCCATTGTAAACTCTCTTCAAGAA
>Pg-03r170320s1672885:1535029-1541201_779
ATTAAATTTCTTTCTCCCATTGTAAACTCTCTTCAAGAAACTAGATCTGTCACTGAGCTTACCTCGAATACAATCTGTGA
>Pg-03r170320s1672885:1535029-1541201_820
TAGATCTGTCACTGAGCTTACCTCGAATACAATCTGTGAAACTTGAGCATAAAATAACTTATATCAGGATAGAAAGAGAT
>Pg-03r170320s1672885:1535029-1541201_861
CTTGAGCATAAAATAACTTATATCAGGATAGAAAGAGATCTTAAATGTTTGAAAGGATGCAATCCAGATCCCAAACAAAG
>Pg-03r170320s1672885:1535029-1541201_902
TAAATGTTTGAAAGGATGCAATCCAGATCCCAAACAAAGAAAATACATTTGTCCTCGAGGAATTAAGTATGACAGCTAAC
>Pg-03r170320s1672885:1535029-1541201_943
AATACATTTGTCCTCGAGGAATTAAGTATGACAGCTAACCCTGTCAATTTCCTCCTCTATGAGTGTTGTGCAATAGCGCT
>Pg-03r170320s1672885:1535029-1541201_984
TGTCAATTTCCTCCTCTATGAGTGTTGTGCAATAGCGCTTCCTTCACAATGCGAATTTCCTACTGGTTCTTTGTCAATCT
>Pg-03r170320s1672885:1535029-1541201_1025
CTTCACAATGCGAATTTCCTACTGGTTCTTTGTCAATCTCATCCACAAATTCGAATCTGCAATGGCTATTGTCATCACTA
>Pg-03r170320s1672885:1535029-1541201_1066
TCCACAAATTCGAATCTGCAATGGCTATTGTCATCACTACCATTCTCAAACACTCTTTCCTTGCGGCCGCAGCACCCAAA
>Pg-03r170320s1672885:1535029-1541201_1107
ATTCTCAAACACTCTTTCCTTGCGGCCGCAGCACCCAAAACGCTCATGACCTTTATGCTGTTTCAGACTCACCTCCTCTT
>Pg-03r170320s1672885:1535029-1541201_1148
GCTCATGACCTTTATGCTGTTTCAGACTCACCTCCTCTTCACTTTCCCCTAGTTTTCTTAGGAAAAGCTCAGAATTCTCC
>Pg-03r170320s1672885:1535029-1541201_1189
CTTTCCCCTAGTTTTCTTAGGAAAAGCTCAGAATTCTCCTTCCAGACCTCGCCATTCGTATAAACTTCCTTTTTCCAAAT
>Pg-03r170320s1672885:1535029-1541201_1230
CCAGACCTCGCCATTCGTATAAACTTCCTTTTTCCAAATAGCAACTGATAATTTGATTTCATCTATAATATACTCGCAGG
>Pg-03r170320s1672885:1535029-1541201_1271
CAACTGATAATTTGATTTCATCTATAATATACTCGCAGGCTTCAAGAGCATCTCTCCTATGGACAGAGGACACTGCAATA
>Pg-03r170320s1672885:1535029-1541201_1312
TCAAGAGCATCTCTCCTATGGACAGAGGACACTGCAATAAAAACACTTTCTTCTCCAACAGGTACAACGCCGAGACGATG
>Pg-03r170320s1672885:1535029-1541201_1353
AACACTTTCTTCTCCAACAGGTACAACGCCGAGACGATGCACCACTGCAAGTCTCATTAATTTCCATCGGTTTCTAGCTG
>Pg-03r170320s1672885:1535029-1541201_1394
CCACTGCAAGTCTCATTAATTTCCATCGGTTTCTAGCTGCAATGCATATTGCTCTCAGCTGTTTAAGGGCCATGGGGACA
>Pg-03r170320s1672885:1535029-1541201_1435
ATGCATATTGCTCTCAGCTGTTTAAGGGCCATGGGGACATAAGCCTCATATCTAAGCTCCAGAACCTGTTTATCCTCAAA
>Pg-03r170320s1672885:1535029-1541201_1476
AGCCTCATATCTAAGCTCCAGAACCTGTTTATCCTCAAACGTATTCCTTGTTGTTCCAATGAAGGTCGCTATTGCTCCAG
>Pg-03r170320s1672885:1535029-1541201_1517
TATTCCTTGTTGTTCCAATGAAGGTCGCTATTGCTCCAGCTGCTGGACTCCTCACTGAATCCGTATATTTTTTAATATCC
>Pg-03r170320s1672885:1535029-1541201_1558
GCTGGACTCCTCACTGAATCCGTATATTTTTTAATATCCAAGTGAGCCTCATCAACTATTTCAACAAAATCTTGTTCTCC
>Pg-03r170320s1672885:1535029-1541201_1599
GTGAGCCTCATCAACTATTTCAACAAAATCTTGTTCTCCTTCAGCCATTCTTTCAAGGTTTAAAATACACTGATTTTCTA
>Pg-03r170320s1672885:1535029-1541201_1640
CAGCCATTCTTTCAAGGTTTAAAATACACTGATTTTCTATGACTTCACACCACAAAGTAGCTAAGCTTCAAGAGCCTTCT
>Pg-03r170320s1672885:1535029-1541201_1681
ACTTCACACCACAAAGTAGCTAAGCTTCAAGAGCCTTCTCAGCACAATTTATACAACCTACAGGAATAACCACAAAAACG
>Pg-03r170320s1672885:1535029-1541201_1722
GCACAATTTATACAACCTACAGGAATAACCACAAAAACGTTTTCCTGGAAGCTGGCATTAAATATTCTCAATAGTTTAGA
>Pg-03r170320s1672885:1535029-1541201_1763
TTCCTGGAAGCTGGCATTAAATATTCTCAATAGTTTAGATTTCAACTATTAAGGAGCCACTTATCCCAATCTTCTAAAGT
>Pg-03r170320s1672885:1535029-1541201_1795
GTTTAGATTTCAACTATTAAGGAGCCACTTATCCCAATCTTCTAAAGTTCCCACCACAAAATTGCTGAACCTTAAGAACC
>Pg-03r170320s1672885:1535029-1541201_2075
GTTCAAAAATTCAGGCATCTTTAGAAATCACGAGATTAGAGTTCAGCAAGTCTGAAATTGTATATATAATATTCGGTTAG
>Pg-03r170320s1672885:1535029-1541201_2116
TTCAGCAAGTCTGAAATTGTATATATAATATTCGGTTAGGGAAACCTTGCAGGCCAATATAAGCAGGGCACAAATAGAGG
>Pg-03r170320s1672885:1535029-1541201_2157
AAACCTTGCAGGCCAATATAAGCAGGGCACAAATAGAGGCCAACTAATGCGTGAGGAATAGGAAATAATGTCTAGCTGGA
>Pg-03r170320s1672885:1535029-1541201_2198
AACTAATGCGTGAGGAATAGGAAATAATGTCTAGCTGGAACCTAAAGTAAGTTATTGCAAATCATAAGAGAAACCTCACT
>Pg-03r170320s1672885:1535029-1541201_2239
CTAAAGTAAGTTATTGCAAATCATAAGAGAAACCTCACTGTTGAAAGGCAAGCAACGAGTGACCAGTGATGAGTATTGGA
>Pg-03r170320s1672885:1535029-1541201_2280
TGAAAGGCAAGCAACGAGTGACCAGTGATGAGTATTGGATAGCCAGTGGTGAGTATTAGATGGCTGTTACCTCGGTAATT
>Pg-03r170320s1672885:1535029-1541201_2321
GCCAGTGGTGAGTATTAGATGGCTGTTACCTCGGTAATTCCTTGAGGATGGCTGTGCTTAAAATTTGGCAGGAAAGCTAA
>Pg-03r170320s1672885:1535029-1541201_2362
TTGAGGATGGCTGTGCTTAAAATTTGGCAGGAAAGCTAAAGATAAGTAGAAAAAGGTTGGAGGGGAGGTGTTCTTGACAA
>Pg-03r170320s1672885:1535029-1541201_2403
ATAAGTAGAAAAAGGTTGGAGGGGAGGTGTTCTTGACAATTTGAAGCACGTTAATTCTTACTTATGCCTCAGGAATTGGC
>Pg-03r170320s1672885:1535029-1541201_2444
TGAAGCACGTTAATTCTTACTTATGCCTCAGGAATTGGCAAGGCCACAAATTCTCACATGGGCATTCGCTGCAGCTAGAC
>Pg-03r170320s1672885:1535029-1541201_2485
GGCCACAAATTCTCACATGGGCATTCGCTGCAGCTAGACTAAAAATTAGCAATCTTTTAGTTTTGGGGAAATGTATGCTA
>Pg-03r170320s1672885:1535029-1541201_2526
AAAATTAGCAATCTTTTAGTTTTGGGGAAATGTATGCTAGTAACTGAATTGATTACTAAGAACTGCATCACAAATTGGAA
>Pg-03r170320s1672885:1535029-1541201_2567
AACTGAATTGATTACTAAGAACTGCATCACAAATTGGAAGCTCTAGGACCTACTTGAAAAAAGTAATGAGTTCGCATCAT
>Pg-03r170320s1672885:1535029-1541201_2608
TCTAGGACCTACTTGAAAAAAGTAATGAGTTCGCATCATTCTTCACAGAAGTCAAGTTTATGCATATCTAAAGAAGCAAG
>Pg-03r170320s1672885:1535029-1541201_2649
TTCACAGAAGTCAAGTTTATGCATATCTAAAGAAGCAAGAATAGGCTGGCACAAAAAATAGCAAATGAAAGTTTTAATCT
>Pg-03r170320s1672885:1535029-1541201_2690
TAGGCTGGCACAAAAAATAGCAAATGAAAGTTTTAATCTAGGGGCAACTAAGTTAAAATTAATGACTTTCAAGGATCAGA
>Pg-03r170320s1672885:1535029-1541201_2731
GGGCAACTAAGTTAAAATTAATGACTTTCAAGGATCAGATTAAGGAAACCTGGAGTATCAAAATTAAAAGAATGTAAACT
>Pg-03r170320s1672885:1535029-1541201_2772
AAGGAAACCTGGAGTATCAAAATTAAAAGAATGTAAACTATAATTCGAGGTAAAATTATGGGATCACTCATCCAAGAATA
>Pg-03r170320s1672885:1535029-1541201_2813
AATTCGAGGTAAAATTATGGGATCACTCATCCAAGAATAAAGCCTGTTTACTTGAGGTCCATTATCCAGACATGATCACA
>Pg-03r170320s1672885:1535029-1541201_2854
GCCTGTTTACTTGAGGTCCATTATCCAGACATGATCACAAGACAATGTTAAAGTGAGGCTGAAACTGGCACCATAAAGGT
>Pg-03r170320s1672885:1535029-1541201_2895
ACAATGTTAAAGTGAGGCTGAAACTGGCACCATAAAGGTCTCTTTATAAACTTATGGATAGCAAAAAAGGGTATCGTTGC
>Pg-03r170320s1672885:1535029-1541201_2936
CTTTATAAACTTATGGATAGCAAAAAAGGGTATCGTTGCCAAGTGCGTTGTTGTTTATATTGTAAAATTAGTCCAGCTGG
>Pg-03r170320s1672885:1535029-1541201_2977
AGTGCGTTGTTGTTTATATTGTAAAATTAGTCCAGCTGGAAGTATGGATAATCCCTATGCATGACGACCACTAAGGAGGT
>Pg-03r170320s1672885:1535029-1541201_3018
GTATGGATAATCCCTATGCATGACGACCACTAAGGAGGTGAAGAGACCAGGGGAGGACTCACTGGAAGAAACTGCAAGGG
>Pg-03r170320s1672885:1535029-1541201_3059
AGAGACCAGGGGAGGACTCACTGGAAGAAACTGCAAGGGTGATGGAAGGAGTGAGCAGACTGGGAAAAAACCTGCAACTA
>Pg-03r170320s1672885:1535029-1541201_3100
ATGGAAGGAGTGAGCAGACTGGGAAAAAACCTGCAACTAGTGGGCACTCAAAGGTAAAACCAGAGTCATTCCAGGACTCA
>Pg-03r170320s1672885:1535029-1541201_3141
GGGCACTCAAAGGTAAAACCAGAGTCATTCCAGGACTCAAATGAATATAACCTTTTTAGCTAAAGAATGTTGAACAATCT
>Pg-03r170320s1672885:1535029-1541201_3182
TGAATATAACCTTTTTAGCTAAAGAATGTTGAACAATCTTGTCAGGGTTTGGCAAGGAGAACAACATGTATGTGGACGTT
>Pg-03r170320s1672885:1535029-1541201_3223
TCAGGGTTTGGCAAGGAGAACAACATGTATGTGGACGTTGTCAATCCTTTATGGAAATGCAACGAAGTTGGGTGCCAAAG
>Pg-03r170320s1672885:1535029-1541201_3264
CAATCCTTTATGGAAATGCAACGAAGTTGGGTGCCAAAGTCTATGATATATCATATTTATAAGGAAGAAAGGTTGCTAAA
>Pg-03r170320s1672885:1535029-1541201_3305
TATGATATATCATATTTATAAGGAAGAAAGGTTGCTAAAGGAAACTAAAACAATCCAAAACATCCAAACCGAGAAGTAGG
>Pg-03r170320s1672885:1535029-1541201_3346
AAACTAAAACAATCCAAAACATCCAAACCGAGAAGTAGGGAGTGAAGCTAGATAAAATTATGGTGAAGCTTTAGGAGATT
>Pg-03r170320s1672885:1535029-1541201_3387
GTGAAGCTAGATAAAATTATGGTGAAGCTTTAGGAGATTGAGACAAAGTCAAGCTCCTCAATGCACAGCATTAGGCCAAT
>Pg-03r170320s1672885:1535029-1541201_3428
GACAAAGTCAAGCTCCTCAATGCACAGCATTAGGCCAATAAGGGAGGAACAGCATGGGATGCTCCATGATTTTTTCAAGT
>Pg-03r170320s1672885:1535029-1541201_3469
GGGAGGAACAGCATGGGATGCTCCATGATTTTTTCAAGTTGGTGGAAAATATTTCCCAACTCAAGAACAGATATCCACAA
>Pg-03r170320s1672885:1535029-1541201_3510
GTGGAAAATATTTCCCAACTCAAGAACAGATATCCACAAACAAAGAAATGTGGCTGGTTAGGCTAGGTGCATTTGGCTAT
>Pg-03r170320s1672885:1535029-1541201_3551
AAAGAAATGTGGCTGGTTAGGCTAGGTGCATTTGGCTATGGTGACTGCAATAAGGCAATTTTGGGGCAATCATTGGTTTG
>Pg-03r170320s1672885:1535029-1541201_3592
TGACTGCAATAAGGCAATTTTGGGGCAATCATTGGTTTGAGATCATACGCTCAGATGAGGAAAATTGTTTTGGGAGGGTG
>Pg-03r170320s1672885:1535029-1541201_3633
ATCATACGCTCAGATGAGGAAAATTGTTTTGGGAGGGTGGTTTGGGGAGCTGTAGTTTGAATCTATGAGTTGTTGCACCC
>Pg-03r170320s1672885:1535029-1541201_3674
TTGGGGAGCTGTAGTTTGAATCTATGAGTTGTTGCACCCGCCTTATAGGTCTGCTCCTATCCAAAATTGCCCATTTCATT
>Pg-03r170320s1672885:1535029-1541201_3715
CTTATAGGTCTGCTCCTATCCAAAATTGCCCATTTCATTTTTCCAAATTTCTGACATTTCCACACTTTTTGCTGTTCATA
>Pg-03r170320s1672885:1535029-1541201_3756
TCCAAATTTCTGACATTTCCACACTTTTTGCTGTTCATAATACTGCATGTAAACGACAGACTGTTGTAAGGAGTAAACTT
>Pg-03r170320s1672885:1535029-1541201_3797
ACTGCATGTAAACGACAGACTGTTGTAAGGAGTAAACTTTTGCAACTTTGGTGGAGAGGAATGGGCAGCCTTGGTAGGAT
>Pg-03r170320s1672885:1535029-1541201_3838
GCAACTTTGGTGGAGAGGAATGGGCAGCCTTGGTAGGATTCTCTAAGATTCAGGACTTCAAAAGCCAACGACTTACATTC
>Pg-03r170320s1672885:1535029-1541201_3879
TCTAAGATTCAGGACTTCAAAAGCCAACGACTTACATTCTTCCTTGTATTGAATGTTTGTTATTGTGATTCATAGTATAC
>Pg-03r170320s1672885:1535029-1541201_3920
CCTTGTATTGAATGTTTGTTATTGTGATTCATAGTATACTCTATGCAAATATCAAAAGTACATGCGATGGGCATGCGATG
>Pg-03r170320s1672885:1535029-1541201_3961
TATGCAAATATCAAAAGTACATGCGATGGGCATGCGATGGGACTGGTACAGAGGTTTTCAAGGTCAGGTATATCTTCCAT
>Pg-03r170320s1672885:1535029-1541201_4002
ACTGGTACAGAGGTTTTCAAGGTCAGGTATATCTTCCATGGCACAAGGATACATGCGATTCTCAATGGCAATGAGATCAA
>Pg-03r170320s1672885:1535029-1541201_4043
CACAAGGATACATGCGATTCTCAATGGCAATGAGATCAATTGAAATATGAAAAAACAATCTATGAAGGCCAATTGGAAAT
>Pg-03r170320s1672885:1535029-1541201_4084
GAAATATGAAAAAACAATCTATGAAGGCCAATTGGAAATACTGAACCAAACACCCTTTTCATAGGAATGCATAACAATTC
>Pg-03r170320s1672885:1535029-1541201_4125
TGAACCAAACACCCTTTTCATAGGAATGCATAACAATTCATCAAAAACAGACATAAAATATGCTTCTTGAATGTGTCGGT
>Pg-03r170320s1672885:1535029-1541201_4166
CAAAAACAGACATAAAATATGCTTCTTGAATGTGTCGGTAATATTACCAAATCAGTTGAAAATCATAGTCAGGCTGCAGC
>Pg-03r170320s1672885:1535029-1541201_4207
TATTACCAAATCAGTTGAAAATCATAGTCAGGCTGCAGCCTCTCCTCCTTGAAAGGAGAACTGAACAAAATTTCTTATTT
>Pg-03r170320s1672885:1535029-1541201_4248
CTCCTCCTTGAAAGGAGAACTGAACAAAATTTCTTATTTAGAAAAGGAACTGAGCAATTAAATTTCTTTCTCCCATTGTA
>Pg-03r170320s1672885:1535029-1541201_4289
AAAAGGAACTGAGCAATTAAATTTCTTTCTCCCATTGTAAACTTTCTTCAAGAAACTAGATCTGTCACTGAGCTTACCTC
>Pg-03r170320s1672885:1535029-1541201_4330
CTTTCTTCAAGAAACTAGATCTGTCACTGAGCTTACCTCGAATACAGTCTGTGAAACTCGAGCATAAAATAACTTATATC
>Pg-03r170320s1672885:1535029-1541201_4371
ATACAGTCTGTGAAACTCGAGCATAAAATAACTTATATCAGGATAGAAAGAGATCTTAAATGTTTGAAAGGATGCAATCC
>Pg-03r170320s1672885:1535029-1541201_4412
GATAGAAAGAGATCTTAAATGTTTGAAAGGATGCAATCCAGATCCCAAACAAAGAAAATACATTTGTCCTCGAGGAATTA
>Pg-03r170320s1672885:1535029-1541201_4453
ATCCCAAACAAAGAAAATACATTTGTCCTCGAGGAATTAAGTATGACAGCTAACCCTTGCAATTTCCTCCTCTATGAGTG
>Pg-03r170320s1672885:1535029-1541201_4494
TATGACAGCTAACCCTTGCAATTTCCTCCTCTATGAGTGTTGTGCAATAGCGCTCCCTTCACAATGCGAATTTCCTACTG
>Pg-03r170320s1672885:1535029-1541201_4535
GTGCAATAGCGCTCCCTTCACAATGCGAATTTCCTACTGGTTCTTTGTCAATCTCATCCACAAATTCGAATCTGCAATGG
>Pg-03r170320s1672885:1535029-1541201_4576
TCTTTGTCAATCTCATCCACAAATTCGAATCTGCAATGGCTATTGACATCACTACCATTCTCAAACACTCTTTCCTTGCG
>Pg-03r170320s1672885:1535029-1541201_4617
ATTGACATCACTACCATTCTCAAACACTCTTTCCTTGCGGCCGCAGCACCCAAAACGCTCATGACCTTTATGCCGTTTCA
>Pg-03r170320s1672885:1535029-1541201_4658
CGCAGCACCCAAAACGCTCATGACCTTTATGCCGTTTCAGACTCACCTCCTCTTCACTTTCCCCTGGTTTTCTTAGGAAA
>Pg-03r170320s1672885:1535029-1541201_4699
CTCACCTCCTCTTCACTTTCCCCTGGTTTTCTTAGGAAAAGCTCAGAATTCTCCTTCCAGACCTCGCCATTGGTATAAAC
>Pg-03r170320s1672885:1535029-1541201_4740
CTCAGAATTCTCCTTCCAGACCTCGCCATTGGTATAAACTTCCTTTTTCCAAATAGCAACTGATAATTTGATTTCATCTA
>Pg-03r170320s1672885:1535029-1541201_4781
CCTTTTTCCAAATAGCAACTGATAATTTGATTTCATCTATAATATACTCACAGGCTTCAAGAGCATCTCTCCTATGGACA
>Pg-03r170320s1672885:1535029-1541201_4822
ATATACTCACAGGCTTCAAGAGCATCTCTCCTATGGACAGAGGACACTGCAATAAAAACACTTTCTTCGCCAACAGGTAC
>Pg-03r170320s1672885:1535029-1541201_4863
GGACACTGCAATAAAAACACTTTCTTCGCCAACAGGTACAACGCCGAGACGATGCGCCACTGCAAGTCTCATTAATTTCC
>Pg-03r170320s1672885:1535029-1541201_4904
CGCCGAGACGATGCGCCACTGCAAGTCTCATTAATTTCCATCGGTTTCTAGCTGCAAAGCATATTGCTCTCAGCTGTTTA
>Pg-03r170320s1672885:1535029-1541201_4945
CGGTTTCTAGCTGCAAAGCATATTGCTCTCAGCTGTTTAAGGGCCATGGGGACATAAGCCTCATATCTAAGCTCCAGAAC
>Pg-03r170320s1672885:1535029-1541201_4986
GGCCATGGGGACATAAGCCTCATATCTAAGCTCCAGAACCTGTTTATCCTCAAACGTATTCCTTGTTGTTCCAATGAAGG
>Pg-03r170320s1672885:1535029-1541201_5027
GTTTATCCTCAAACGTATTCCTTGTTGTTCCAATGAAGGTCGCTATTGCTCCAGCTGCTGGACTCCTCACTGAATCCGTA
>Pg-03r170320s1672885:1535029-1541201_5068
GCTATTGCTCCAGCTGCTGGACTCCTCACTGAATCCGTATATTTTTTAATATCCAAGTGAGTCTCATCAACTATTTCAAC
>Pg-03r170320s1672885:1535029-1541201_5109
TTTTTTAATATCCAAGTGAGTCTCATCAACTATTTCAACAAAATCTTGTTCTCCTTCAGCCATTCTTTCAAGGTGTAAAA
>Pg-03r170320s1672885:1535029-1541201_5150
AATCTTGTTCTCCTTCAGCCATTCTTTCAAGGTGTAAAATACACTGATTTTCTATGACTTCACACCACAAAGTAGCTAAG
>Pg-03r170320s1672885:1535029-1541201_5191
CACTGATTTTCTATGACTTCACACCACAAAGTAGCTAAGCTTCAAGAGCCTTCTCAGCACAATTTACACAACCTACAGGA
>Pg-03r170320s1672885:1535029-1541201_5232
TCAAGAGCCTTCTCAGCACAATTTACACAACCTACAGGAATAACCACAAAATCGTTTTCCTGGAAGCTGGCATTAAATAT
>Pg-03r170320s1672885:1535029-1541201_5273
AACCACAAAATCGTTTTCCTGGAAGCTGGCATTAAATATTCTCAACAGTTTAGGTTTCAACTATTAAGGAACCACTTATC
>Pg-03r170320s1672885:1535029-1541201_5314
TCAACAGTTTAGGTTTCAACTATTAAGGAACCACTTATCCCAATCTTCTAAAGTTCCCACCACAAAATCGCTGAACCTTA
>Pg-03r170320s1672885:1535029-1541201_5355
AATCTTCTAAAGTTCCCACCACAAAATCGCTGAACCTTAAGAACCTCCGCAGCACAATTTACACAAAGTCTGTAAGAATA
>Pg-03r170320s1672885:1535029-1541201_5396
AACCTCCGCAGCACAATTTACACAAAGTCTGTAAGAATAACCACAATACCAATTTCCTAGACCCTGACATTAAATTTTCT
>Pg-03r170320s1672885:1535029-1541201_5437
CACAATACCAATTTCCTAGACCCTGACATTAAATTTTCTCAATATCTGCTGCCAAATAAAAAAACATAAAAAAAATTAAT
>Pg-03r170320s1672885:1535029-1541201_5478
ATATCTGCTGCCAAATAAAAAAACATAAAAAAAATTAATCATGTATTTATCCGCGGAAAGAGTAGAGAGGGAGAAATTGT
>Pg-03r170320s1672885:1535029-1541201_5519
TGTATTTATCCGCGGAAAGAGTAGAGAGGGAGAAATTGTTAGTCACAGGAAAAAGGAAAAAAATTAAGACGAACAAAAAT
>Pg-03r170320s1672885:1535029-1541201_5560
GTCACAGGAAAAAGGAAAAAAATTAAGACGAACAAAAATAAATCATATATTTATCCGCGGAAGAGTTGAGGGAGAAATTA
>Pg-03r170320s1672885:1535029-1541201_5601
ATCATATATTTATCCGCGGAAGAGTTGAGGGAGAAATTATCAGTCGAGGAAAAATTGAAAAATTAAGACGAGTAATTCTC
>Pg-03r170320s1672885:1535029-1541201_5642
AGTCGAGGAAAAATTGAAAAATTAAGACGAGTAATTCTCCCTCTAAAATACACAAATTATTTTCCAGCTTACAACGATAA
>Pg-03r170320s1672885:1535029-1541201_5683
TCTAAAATACACAAATTATTTTCCAGCTTACAACGATAAACGCTTAAAAGCAAATCATTCAAATATTGACAAAAAATAAA
>Pg-03r170320s1672885:1535029-1541201_5724
GCTTAAAAGCAAATCATTCAAATATTGACAAAAAATAAAATGGTTCATGCGAAATCATTCAAAAAAACTGTAGAGAATAC
>Pg-03r170320s1672885:1535029-1541201_5765
GGTTCATGCGAAATCATTCAAAAAAACTGTAGAGAATACAGAGAGAAATGTTACTCTACAGCTAAATGCTCGCCAGAAAA
>Pg-03r170320s1672885:1535029-1541201_5806
AGAGAAATGTTACTCTACAGCTAAATGCTCGCCAGAAAAGAACAATTCTGTCGGGAAAATGCAAACGGTGAAGATGCTTC
>Pg-03r170320s1672885:1535029-1541201_5847
ACAATTCTGTCGGGAAAATGCAAACGGTGAAGATGCTTCATTTAAACTAAAAGCTGTTAAAGCCATTCGCCGTTTCAAAT
>Pg-03r170320s1672885:1535029-1541201_5888
TTAAACTAAAAGCTGTTAAAGCCATTCGCCGTTTCAAATGGTAAGACTCGAATTTCTGCCCTCAATCCAAATAAATGGTA
>Pg-03r170320s1672885:1535029-1541201_5929
TAAGACTCGAATTTCTGCCCTCAATCCAAATAAATGGTAAACTTTGATTGTTCAAGCTATTTGCTGTTTCAAATGGTAAA
>Pg-03r170320s1672885:1535029-1541201_5970
CTTTGATTGTTCAAGCTATTTGCTGTTTCAAATGGTAAAACTAAATGTTTTCCAGTCAATCCAAATACTAAAATTCAAAG
>Pg-03r170320s1672885:1535029-1541201_6011
TAAATGTTTTCCAGTCAATCCAAATACTAAAATTCAAAGACAATAAACTTTAAATGCTTTTCGCGTATAAAACAAACAGA
>Pg-03r170320s1672885:1535029-1541201_6052
AATAAACTTTAAATGCTTTTCGCGTATAAAACAAACAGAGTAAAAGTATATGAAGCTTAAAAAGAATGACACTATTATCG
>Pg-03r170320s1672885:1535029-1541201_6092
TAAAAGTATATGAAGCTTAAAAAGAATGACACTATTATCGTCAACGGGAGTCAAAAGAAAAGGCGGGCCGTGTATAAAAG
>Pg-03r170320s1672921:481599-485590_0
AGAAATCCAACAGGACAAAAATTGGGTGTGAAATTGAATGCAGATCTTGGCTTTCGCACTGCCAACCAGCGCAGTGAAAG
>Pg-03r170320s1672921:481599-485590_41
AGATCTTGGCTTTCGCACTGCCAACCAGCGCAGTGAAAGGCCACATCCGATCATCATTCTTGAATATATGGAAGCCTGAA
>Pg-03r170320s1672921:481599-485590_82
CACATCCGATCATCATTCTTGAATATATGGAAGCCTGAACCTTTTGGCCGAGTTCAACTTGATGTAGATTAATGTGGTTA
>Pg-03r170320s1672921:481599-485590_123
TTTTGGCCGAGTTCAACTTGATGTAGATTAATGTGGTTATGCATTGACAGTAATTCAAATAATTGCCAAATATATCATTG
>Pg-03r170320s1672921:481599-485590_164
CATTGACAGTAATTCAAATAATTGCCAAATATATCATTGTTTTGATTTACAACTATAAATAATTTCCTAAATGAGATTAT
>Pg-03r170320s1672921:481599-485590_205
TTGATTTACAACTATAAATAATTTCCTAAATGAGATTATCACCAATAATAGGGGATACAAATGGAAATAAGAATAACAGC
>Pg-03r170320s1672921:481599-485590_246
CCAATAATAGGGGATACAAATGGAAATAAGAATAACAGCCTACCTTTTGAATGCCACCATACTTGTCTGGAAATGTCAAG
>Pg-03r170320s1672921:481599-485590_287
ACCTTTTGAATGCCACCATACTTGTCTGGAAATGTCAAGTTATTACCTACATCAGACTGTCATAAAAAATCGGAAGGGAA
>Pg-03r170320s1672921:481599-485590_328
ATTACCTACATCAGACTGTCATAAAAAATCGGAAGGGAAAATGGAAAAAAAATTATTGAATGCCCTTCATCAAAGGGCAT
>Pg-03r170320s1672921:481599-485590_369
TGGAAAAAAAATTATTGAATGCCCTTCATCAAAGGGCATAGAATGCCTAAAATGAGGCATCAGTAATCTGTATCTACTGG
>Pg-03r170320s1672921:481599-485590_410
AATGCCTAAAATGAGGCATCAGTAATCTGTATCTACTGGCTCCTCTTAGTGAAATTGGCCCCTCATTTGGCATGCTGGCC
>Pg-03r170320s1672921:481599-485590_451
CCTCTTAGTGAAATTGGCCCCTCATTTGGCATGCTGGCCCTTCTTTCTGGGGGTGGAATGTAACGGTTGCCTGATGACAA
>Pg-03r170320s1672921:481599-485590_492
TCTTTCTGGGGGTGGAATGTAACGGTTGCCTGATGACAAGATATTGACTGACCTTGCCAAGACAGTATCTCAGTTCCACA
>Pg-03r170320s1672921:481599-485590_533
TATTGACTGACCTTGCCAAGACAGTATCTCAGTTCCACAGCTAGAATTAAAATAGTATCTGTAGCACTACTCTGATCACT
>Pg-03r170320s1672921:481599-485590_574
TAGAATTAAAATAGTATCTGTAGCACTACTCTGATCACTTTTACTTCAGGAACTTCTGTTATTTCGTTTTGAGTTGCTAA
>Pg-03r170320s1672921:481599-485590_615
TACTTCAGGAACTTCTGTTATTTCGTTTTGAGTTGCTAAACTCCACCATAGAACCTATTTAAGAAACTTTCTCAAACAAC
>Pg-03r170320s1672921:481599-485590_656
TCCACCATAGAACCTATTTAAGAAACTTTCTCAAACAACAAGAACCATATAACTCACAAGATTCCAATCACATGTTAAGC
>Pg-03r170320s1672921:481599-485590_697
GAACCATATAACTCACAAGATTCCAATCACATGTTAAGCTTTAATATATTCATCACCAAGAAACACAGAATTCCGTTATG
>Pg-03r170320s1672921:481599-485590_738
TAATATATTCATCACCAAGAAACACAGAATTCCGTTATGGATATCAGATAAGAATTAACTTCACTGAACATCATGTGGAT
>Pg-03r170320s1672921:481599-485590_779
TATCAGATAAGAATTAACTTCACTGAACATCATGTGGATAACCCCAAAACCTTGCTCAGTTCGGCTATACTAACTGGTCT
>Pg-03r170320s1672921:481599-485590_820
CCCCAAAACCTTGCTCAGTTCGGCTATACTAACTGGTCTCTGTGCAATGTAACATATTATCCCCATACATGTGATAGAAA
>Pg-03r170320s1672921:481599-485590_861
GTGCAATGTAACATATTATCCCCATACATGTGATAGAAATTGCCAAAATACCTGTGCACCTCTGTGCAAAGCCATCCAAG
>Pg-03r170320s1672921:481599-485590_902
GCCAAAATACCTGTGCACCTCTGTGCAAAGCCATCCAAGGTCTTCAAAACATCACATTTGTTCAATGCTTCAATAGAAGA
>Pg-03r170320s1672921:481599-485590_943
CTTCAAAACATCACATTTGTTCAATGCTTCAATAGAAGAGAATATGACCAGCACATCTATGTGTCAGGTTCTAGCAATGT
>Pg-03r170320s1672921:481599-485590_984
ATATGACCAGCACATCTATGTGTCAGGTTCTAGCAATGTTATGAACTTCACTCGTTGCTTTACGCTTCTGAACATATTGT
>Pg-03r170320s1672921:481599-485590_1025
TGAACTTCACTCGTTGCTTTACGCTTCTGAACATATTGTAACCAATGCCAATTCTACTATGTAACAGTTTTAGAGCCAGA
>Pg-03r170320s1672921:481599-485590_1066
CCAATGCCAATTCTACTATGTAACAGTTTTAGAGCCAGATCTACCTTTCCGGCCTTTCGCAAAGAATTAATGAATATAGA
>Pg-03r170320s1672921:481599-485590_1107
TACCTTTCCGGCCTTTCGCAAAGAATTAATGAATATAGAACGTACTTTTCCAGGAATTTCACGACCCCTGTCTATAATTC
>Pg-03r170320s1672921:481599-485590_1148
GTACTTTTCCAGGAATTTCACGACCCCTGTCTATAATTCCATCTGCTAACTTGCATGCCTGTTCCACGCGACCAGCTTTG
>Pg-03r170320s1672921:481599-485590_1189
TCTGCTAACTTGCATGCCTGTTCCACGCGACCAGCTTTGCAAAGGACATTGATCATGTCAGAATATGCTGTATCAAGAAC
>Pg-03r170320s1672921:481599-485590_1230
AAGGACATTGATCATGTCAGAATATGCTGTATCAAGAACCACACCCATTGTAGCCATTTCATCCAATATTCTACAGGCTC
>Pg-03r170320s1672921:481599-485590_1271
CACCCATTGTAGCCATTTCATCCAATATTCTACAGGCTCTAGTCACCTTGCCAGAGAGACAAAGACCATTTGAAAGTGTT
>Pg-03r170320s1672921:481599-485590_1312
GTCACCTTGCCAGAGAGACAAAGACCATTTGAAAGTGTTCTAAATGACACTGCTGTGGGAGTGATACCCTGATCAATCAT
>Pg-03r170320s1672921:481599-485590_1353
AAATGACACTGCTGTGGGAGTGATACCCTGATCAATCATCTCATCCCACAGCTTTAAGGCCTCCTCTGATTTGTGTGCTT
>Pg-03r170320s1672921:481599-485590_1394
CATCCCACAGCTTTAAGGCCTCCTCTGATTTGTGTGCTTTGAAAAGCCCGTCAATCAATATAGTGTAAGTGTAAACTGTA
>Pg-03r170320s1672921:481599-485590_1435
AAAAGCCCGTCAATCAATATAGTGTAAGTGTAAACTGTAGGTTCACAACCGTCCTTCTCCATATCACGTAAAACTGCCAT
>Pg-03r170320s1672921:481599-485590_1476
TTCACAACCGTCCTTCTCCATATCACGTAAAACTGCCATGGCAGTATCCATTTCTGCTGCCTTGCAAAGCCCGTCAATAA
>Pg-03r170320s1672921:481599-485590_1517
CAGTATCCATTTCTGCTGCCTTGCAAAGCCCGTCAATAAATGCATTGAAGCAGTGCGCATTTCGAACACATCCCCTCTCC
>Pg-03r170320s1672921:481599-485590_1558
GCATTGAAGCAGTGCGCATTTCGAACACATCCCCTCTCCGACATTTCTTCAAACACTTTATCCGCTTCCTTTATTTTGCC
>Pg-03r170320s1672921:481599-485590_1599
CATTTCTTCAAACACTTTATCCGCTTCCTTTATTTTGCCAGCTTTACCCAGCCCATCAATAATGGAACAATAAGAAAATG
>Pg-03r170320s1672921:481599-485590_1640
CTTTACCCAGCCCATCAATAATGGAACAATAAGAAAATGCATTGACATCAAGACCAAGTTCCCTCGACTGTTTTAAAAAT
>Pg-03r170320s1672921:481599-485590_1681
TTGACATCAAGACCAAGTTCCCTCGACTGTTTTAAAAATTCTTGAGCTTTTTCCACTTCACCGACTTTACAAAGTCCATC
>Pg-03r170320s1672921:481599-485590_1722
TTGAGCTTTTTCCACTTCACCGACTTTACAAAGTCCATCAATAACCGTGCTGCATGTAACTTTGTCCAGCCTATATCCTT
>Pg-03r170320s1672921:481599-485590_1763
TAACCGTGCTGCATGTAACTTTGTCCAGCCTATATCCTTTATCCTTCACTTGTTTCAAGAGTACCAGGGCTTGGTCCTTG
>Pg-03r170320s1672921:481599-485590_1804
TCCTTCACTTGTTTCAAGAGTACCAGGGCTTGGTCCTTGTTATTAACTTTGAAAAATGCATCAATCAGAGCTGTATAAAT
>Pg-03r170320s1672921:481599-485590_1845
ATTAACTTTGAAAAATGCATCAATCAGAGCTGTATAAATTGCTAGATTGGGATTGTACCCTTTGTTCAACATATCATCCA
>Pg-03r170320s1672921:481599-485590_1886
CTAGATTGGGATTGTACCCTTTGTTCAACATATCATCCAGAAGCCTATGAGCCTCATTTACTTTCTCTTCATTACAAAGG
>Pg-03r170320s1672921:481599-485590_1927
AGCCTATGAGCCTCATTTACTTTCTCTTCATTACAAAGGCCACAAATTACGAGATTGTATGCATGAGGAGGAATTCTTAA
>Pg-03r170320s1672921:481599-485590_1968
ACAAATTACGAGATTGTATGCATGAGGAGGAATTCTTAACTTTCTATCTAGCATTTCCTGGAATAGGGATAAAGTCCTGT
>Pg-03r170320s1672921:481599-485590_2009
TTCTATCTAGCATTTCCTGGAATAGGGATAAAGTCCTGTCATACCTGCGCTCTGAATAAAAGGCTTGGATGAGAGTTACA
>Pg-03r170320s1672921:481599-485590_2050
TACCTGCGCTCTGAATAAAAGGCTTGGATGAGAGTTACAAAAGTTATCTCGTCAGGAAAACAGTTGGAGATCTCCATTTG
>Pg-03r170320s1672921:481599-485590_2091
AGTTATCTCGTCAGGAAAACAGTTGGAGATCTCCATTTGGCGAAAATACTCAATGGCTACTTCCACTCTTCCAGCTTTAC
>Pg-03r170320s1672921:481599-485590_2132
GAAAATACTCAATGGCTACTTCCACTCTTCCAGCTTTACAAACCCCCTTGATAAGCATATTATAAGTTATGACATCGGGA
>Pg-03r170320s1672921:481599-485590_2173
ACCCCCTTGATAAGCATATTATAAGTTATGACATCGGGAGGAACTCTACCTTGATTCATTGTTACAAAGACCTTCTCAGC
>Pg-03r170320s1672921:481599-485590_2214
AACTCTACCTTGATTCATTGTTACAAAGACCTTCTCAGCTGTTTCAATGCATTCAGCATTGACAAGACCATCAATTAAAC
>Pg-03r170320s1672921:481599-485590_2255
TTTCAATGCATTCAGCATTGACAAGACCATCAATTAAACAATTATAAGTAAAAATGTCAGGTTCAATCCCATATTCCTTC
>Pg-03r170320s1672921:481599-485590_2296
TTATAAGTAAAAATGTCAGGTTCAATCCCATATTCCTTCATGGCATACCAGATATCTAGTACTTCGTCCACCATCCCAGC
>Pg-03r170320s1672921:481599-485590_2337
GGCATACCAGATATCTAGTACTTCGTCCACCATCCCAGCCCTACCAAAGTTCTTTATCAAAATATTACAGGCAGAAGCTG
>Pg-03r170320s1672921:481599-485590_2378
TACCAAAGTTCTTTATCAAAATATTACAGGCAGAAGCTGTTAACTGAAATCTAAACCGATTCGCTTTCATCCCCGTGGCA
>Pg-03r170320s1672921:481599-485590_2419
AACTGAAATCTAAACCGATTCGCTTTCATCCCCGTGGCAACGATACGTATATTCTCAACATCCTTAACAGCTCCCAGGGA
>Pg-03r170320s1672921:481599-485590_2460
GATACGTATATTCTCAACATCCTTAACAGCTCCCAGGGATTCGATCACGGCAACATAAGAAGCCAATTTATGGTGATAGC
>Pg-03r170320s1672921:481599-485590_2501
CGATCACGGCAACATAAGAAGCCAATTTATGGTGATAGCCATGTTGCCTACTTGCCCAATTGAAAAACCTCAATGCAAGT
>Pg-03r170320s1672921:481599-485590_2542
TGTTGCCTACTTGCCCAATTGAAAAACCTCAATGCAAGTTTGGGGGATTTTTGAATTTTAGTCATTCTAAGTACATATGA
>Pg-03r170320s1672921:481599-485590_2583
GGGGGATTTTTGAATTTTAGTCATTCTAAGTACATATGAAACAAATTGTGGCGAGAGACGGACGAAGTATTTGGAACTGA
>Pg-03r170320s1672921:481599-485590_2624
CAAATTGTGGCGAGAGACGGACGAAGTATTTGGAACTGAACTCGTCTAGGGCACTCTCCACAGCGTAAGAATGTTCTAAA
>Pg-03r170320s1672921:481599-485590_2665
TCGTCTAGGGCACTCTCCACAGCGTAAGAATGTTCTAAAATATCACAAACCCTTTGAACCCAGGGTGAGGGTTTTAAGTT
>Pg-03r170320s1672921:481599-485590_2706
ATCACAAACCCTTTGAACCCAGGGTGAGGGTTTTAAGTTGCGAGGCGATTCAATCAAATCCGAGACGTCTGAAAAGGGTT
>Pg-03r170320s1672921:481599-485590_2747
GAGGCGATTCAATCAAATCCGAGACGTCTGAAAAGGGTTCCAGCCATTCTAAAGGCGGAATAGATGAAAACCACCTTGAG
>Pg-03r170320s1672921:481599-485590_2788
AGCCATTCTAAAGGCGGAATAGATGAAAACCACCTTGAGTTATTTATCGCCGCTAAATCTGGCTCGCTGCCGCTGTATGG
>Pg-03r170320s1672921:481599-485590_2829
ATTTATCGCCGCTAAATCTGGCTCGCTGCCGCTGTATGGGGTTTCAGAAATCTCAATCAATTTGTGTACATATATTGCCG
>Pg-03r170320s1672921:481599-485590_2870
TTTCAGAAATCTCAATCAATTTGTGTACATATATTGCCGGAGGGATTTTGGGCAGTCGGGATTTATAAAGGCGTGATGAT
>Pg-03r170320s1672921:481599-485590_2911
GGGATTTTGGGCAGTCGGGATTTATAAAGGCGTGATGATAGATTTGCACCGGGTGAAAGGATTTTCGTTCTCATTGTCAT
>Pg-03r170320s1672921:481599-485590_2952
ATTTGCACCGGGTGAAAGGATTTTCGTTCTCATTGTCATGCTCTGCAAATACCGGCTTAATGGAGATAAAATTTACTCCC
>Pg-03r170320s1672921:481599-485590_2993
TCTGCAAATACCGGCTTAATGGAGATAAAATTTACTCCCTTATAATCATATTGCTATTGGGTTTTCTGAATATGAGCTTT
>Pg-03r170320s1672921:481599-485590_3034
ATAATCATATTGCTATTGGGTTTTCTGAATATGAGCTTTTCTCCGAAATCTTCGACGCTGCCATGATCCAGAGAAAAGAG
>Pg-03r170320s1672921:481599-485590_3075
TCCGAAATCTTCGACGCTGCCATGATCCAGAGAAAAGAGAGGCAGAGATCGAGAATTTTAACTCACTAATGTATGGGGTC
>Pg-03r170320s1672921:481599-485590_3116
GCAGAGATCGAGAATTTTAACTCACTAATGTATGGGGTCGAGATATCAGCTGTAAAGAATTTGATACTACCAGACATTTT
>Pg-03r170320s1672921:481599-485590_3157
GATATCAGCTGTAAAGAATTTGATACTACCAGACATTTTTTACCCAGGGGTTTCGAGGTTTCGACCTTGCAACCAGCTAC
>Pg-03r170320s1672921:481599-485590_3198
ACCCAGGGGTTTCGAGGTTTCGACCTTGCAACCAGCTACCTTAGCTTAAATTATTTGTGCAGAGTTGAAAATTTACACAT
>Pg-03r170320s1672921:481599-485590_3239
TAGCTTAAATTATTTGTGCAGAGTTGAAAATTTACACATTAATAAGTTTTTTAATTAAAAAGAAAATTTACAGATTAGTC
>Pg-03r170320s1672921:481599-485590_3280
ATAAGTTTTTTAATTAAAAAGAAAATTTACAGATTAGTCAGTTTTATATGTAATGTGACTGTGACATTTAAGTTTTTTAA
>Pg-03r170320s1672921:481599-485590_3321
TTTTATATGTAATGTGACTGTGACATTTAAGTTTTTTAATTAAAAAGAATGTTTAAAGATTAATCAGTTTCCTAATTAAA
>Pg-03r170320s1672921:481599-485590_3362
AAAAAGAATGTTTAAAGATTAATCAGTTTCCTAATTAAAAATATGTAATGTGACTGACATTTAAAGATAAAAGGATATTT
>Pg-03r170320s1672921:481599-485590_3403
TATGTAATGTGACTGACATTTAAAGATAAAAGGATATTTTTAATATAGCAAGGAAAAATACTCTTACTAATATTTACAGA
>Pg-03r170320s1672921:481599-485590_3444
AATATAGCAAGGAAAAATACTCTTACTAATATTTACAGATTAATCAATTTTTTTAAATAAAAATATGTAATGTATTTGTA
>Pg-03r170320s1672921:481599-485590_3485
AATCAATTTTTTTAAATAAAAATATGTAATGTATTTGTAACAATAAAGGATAGAAGAATATTAAAAATATACTCTTAAAT
>Pg-03r170320s1672921:481599-485590_3526
AATAAAGGATAGAAGAATATTAAAAATATACTCTTAAATCAAAATTAACACAAATAATACTAATACATATTATTCTAGAT
>Pg-03r170320s1672921:481599-485590_3567
AAATTAACACAAATAATACTAATACATATTATTCTAGATTCATTAATAACTGTCACACTAGATTCATTAATAATTATGAT
>Pg-03r170320s1672921:481599-485590_3608
ATTAATAACTGTCACACTAGATTCATTAATAATTATGATAAGGCAAAATGTGGAATGCCTTGTACCTTCATTAACCACGA
>Pg-03r170320s1672921:481599-485590_3649
GGCAAAATGTGGAATGCCTTGTACCTTCATTAACCACGATTAAGTGATTAAACTAATTACATAAAGCAAATAATACTCTT
>Pg-03r170320s1672921:481599-485590_3690
AAGTGATTAAACTAATTACATAAAGCAAATAATACTCTTTTCTTGAACGTTCATCAACCACGAGTTAAGTGGTTGGGCTA
>Pg-03r170320s1672921:481599-485590_3731
CTTGAACGTTCATCAACCACGAGTTAAGTGGTTGGGCTAGTTATACAAAGCAAATTATACTCATTTCAAAATACGAAGGA
>Pg-03r170320s1672921:481599-485590_3772
TATACAAAGCAAATTATACTCATTTCAAAATACGAAGGAACACACTTGATAAAATTGAAAATAAAGTGTTGAATTTTTAA
>Pg-03r170320s1672921:481599-485590_3813
ACACTTGATAAAATTGAAAATAAAGTGTTGAATTTTTAATAAATGTCAAGTTTAAAAATAGGCAGAGTTGCTTAGTCATA
>Pg-03r170320s1672921:481599-485590_3854
AATGTCAAGTTTAAAAATAGGCAGAGTTGCTTAGTCATACTATCACTAACAAGGAAGGCATGGAATAAAACTATAAAAAG
>Pg-03r170320s1672921:481599-485590_3895
ATCACTAACAAGGAAGGCATGGAATAAAACTATAAAAAGAAAGTGATAGTATTTTAAAAATATTATTAATTTTAAATTTG
>Pg-03r170320s1672921:481599-485590_3911
GCATGGAATAAAACTATAAAAAGAAAGTGATAGTATTTTAAAAATATTATTAATTTTAAATTTGATCATTTTTCCTAATA
>Pg-03r170320s1673154:807609-812178_0
TTTGTGCGATGACGAATAACAAGATACCCTTAAAACAAGGCCTTCACTGCATTGGAAATCCAAGAATGGAGATCAACAAG
>Pg-03r170320s1673154:807609-812178_41
CTTCACTGCATTGGAAATCCAAGAATGGAGATCAACAAGTTTTGGCCAAACTCTATCGAAGTGACAAATCAACCCACATA
>Pg-03r170320s1673154:807609-812178_82
TTGGCCAAACTCTATCGAAGTGACAAATCAACCCACATAACCTATAATAAGCTTCATTAGCATTAACCTCTAGAGAGATG
>Pg-03r170320s1673154:807609-812178_123
CTATAATAAGCTTCATTAGCATTAACCTCTAGAGAGATGAGCTCGATTGAAGGAGCATTTTGAGATTTTATAACAAAGAA
>Pg-03r170320s1673154:807609-812178_164
CTCGATTGAAGGAGCATTTTGAGATTTTATAACAAAGAAACTACTTTATATCGAGATGGTCTGTAGCTGCCCAATAATAA
>Pg-03r170320s1673154:807609-812178_205
TACTTTATATCGAGATGGTCTGTAGCTGCCCAATAATAATATCTTTGAAGGAGGGAGGGGGAAAGGAAGTGTGCCCCCTT
>Pg-03r170320s1673154:807609-812178_246
TCTTTGAAGGAGGGAGGGGGAAAGGAAGTGTGCCCCCTTTGGAATCACAAAAAAGGGGATCGTAGTCATTAAAAGTGACA
>Pg-03r170320s1673154:807609-812178_287
GAATCACAAAAAAGGGGATCGTAGTCATTAAAAGTGACACATGTCCAATCTTCAATAGGGACAAATACACATCTTTCTAA
>Pg-03r170320s1673154:807609-812178_328
TGTCCAATCTTCAATAGGGACAAATACACATCTTTCTAAAAAAAGAACACCAATCCCCTTAATGAAGAAGAGTGTCTCGA
>Pg-03r170320s1673154:807609-812178_369
AAAGAACACCAATCCCCTTAATGAAGAAGAGTGTCTCGATTATCCATGAATTAGTGGGTTGGAAGGGTCCCCATTCCTTT
>Pg-03r170320s1673154:807609-812178_410
ATCCATGAATTAGTGGGTTGGAAGGGTCCCCATTCCTTTAACAAGATGGAGCAAACACATGTTGTAAAAGCCATGGGAGA
>Pg-03r170320s1673154:807609-812178_451
CAAGATGGAGCAAACACATGTTGTAAAAGCCATGGGAGAACTCTAAGCACTTGCAATAAGTCCATAAAAAAACCTAAAAG
>Pg-03r170320s1673154:807609-812178_492
TCTAAGCACTTGCAATAAGTCCATAAAAAAACCTAAAAGACTACATGTTGATTGCAAATTGATTTGAGCACAACTCAAGT
>Pg-03r170320s1673154:807609-812178_533
TACATGTTGATTGCAAATTGATTTGAGCACAACTCAAGTATTTAGCAAAGGTAGAAGGGCTAAGACTAAACCAAGAAGAA
>Pg-03r170320s1673154:807609-812178_574
TTAGCAAAGGTAGAAGGGCTAAGACTAAACCAAGAAGAATCAAAGTAGAAAAGGAACAACCACATCCTTGAGAGCGAAGG
>Pg-03r170320s1673154:807609-812178_615
AAAGTAGAAAAGGAACAACCACATCCTTGAGAGCGAAGGAAAAATTCAAGCAAGGTCGATCCCAGGTTCATAGTTTGAGT
>Pg-03r170320s1673154:807609-812178_656
AAATTCAAGCAAGGTCGATCCCAGGTTCATAGTTTGAGTGGTTGGGTAGCATGCTTGTTATATTCTCCACCCAAGTTCAA
>Pg-03r170320s1673154:807609-812178_697
TTGGGTAGCATGCTTGTTATATTCTCCACCCAAGTTCAATTCCGTTAAGTGGACATATCGACCCATTATGATAAGGCTAG
>Pg-03r170320s1673154:807609-812178_738
CCGTTAAGTGGACATATCGACCCATTATGATAAGGCTAGAAGTATATACACTACCTAAGATAGAGATTCATACCCCTAGT
>Pg-03r170320s1673154:807609-812178_779
GTATATACACTACCTAAGATAGAGATTCATACCCCTAGTTGATATGCTTTGGGACATCTCAACCCTTACTAAGTCATAAT
>Pg-03r170320s1673154:807609-812178_820
ATATGCTTTGGGACATCTCAACCCTTACTAAGTCATAATTTTCTTGCTAAGCAATGGCTGGCGGACAATCTACACTACCC
>Pg-03r170320s1673154:807609-812178_861
TCTTGCTAAGCAATGGCTGGCGGACAATCTACACTACCCCTAGATATTATAATAGTAACCACTCATATTTTAATTAATAA
>Pg-03r170320s1673154:807609-812178_902
AGATATTATAATAGTAACCACTCATATTTTAATTAATAAAAAACAAATTCAATCAAAGGGAGGGGCTCGGGACTTTAAAA
>Pg-03r170320s1673154:807609-812178_943
AACAAATTCAATCAAAGGGAGGGGCTCGGGACTTTAAAACTTCTTAAACCACCAAATGGGACAATGAAGGCGTACGCTAT
>Pg-03r170320s1673154:807609-812178_984
TCTTAAACCACCAAATGGGACAATGAAGGCGTACGCTATTTAAGTGTTCACTGAAAAGAATCGAGTATTGTTCCAAATGA
>Pg-03r170320s1673154:807609-812178_1025
AAGTGTTCACTGAAAAGAATCGAGTATTGTTCCAAATGACACGACGAATGGGTAGATAGGCAGGCTCGCTATATCTCTGC
>Pg-03r170320s1673154:807609-812178_1066
CGACGAATGGGTAGATAGGCAGGCTCGCTATATCTCTGCAGCGAAAATAGAAATCAAGACAGCGGTCCTATCATATTGGT
>Pg-03r170320s1673154:807609-812178_1107
CGAAAATAGAAATCAAGACAGCGGTCCTATCATATTGGTAGAGCCTATGCGGTGGTCTATAAAAATTCCATACCATTCCT
>Pg-03r170320s1673154:807609-812178_1148
AGCCTATGCGGTGGTCTATAAAAATTCCATACCATTCCTGAGCTGCTTATAGTTAAACCACGGTTAGTATCAACAATCCA
>Pg-03r170320s1673154:807609-812178_1189
GCTGCTTATAGTTAAACCACGGTTAGTATCAACAATCCAAGTATTTTGTGTTGTACCTTAGCGTCGATGTTTTCCACTAG
>Pg-03r170320s1673154:807609-812178_1230
TATTTTGTGTTGTACCTTAGCGTCGATGTTTTCCACTAGTCTGCGTGTACTGCTTTAATGTAAGGAGTTGCTCCGCCATG
>Pg-03r170320s1673154:807609-812178_1271
TGCGTGTACTGCTTTAATGTAAGGAGTTGCTCCGCCATGGATTCTCTCATTGCCAACTATGCCTCGGCCTCCTCAGACTC
>Pg-03r170320s1673154:807609-812178_1312
TTCTCTCATTGCCAACTATGCCTCGGCCTCCTCAGACTCGGACGATGAGAAAGGCATAGATTTCAATCCGAGCCGGAGGG
>Pg-03r170320s1673154:807609-812178_1353
ACGATGAGAAAGGCATAGATTTCAATCCGAGCCGGAGGGAATCTATGTTTTCATTGCCCCCACCTCTTCCCAAAGGCGAA
>Pg-03r170320s1673154:807609-812178_1394
TCTATGTTTTCATTGCCCCCACCTCTTCCCAAAGGCGAATGCAATTCTTCTTCTTCCTCCATTTTTACCGCTCTTCCTCC
>Pg-03r170320s1673154:807609-812178_1435
CAATTCTTCTTCTTCCTCCATTTTTACCGCTCTTCCTCCGCCCAAGAACAATAATTCATACTTACCGTCGCCCTCCTTGA
>Pg-03r170320s1673154:807609-812178_1476
CCAAGAACAATAATTCATACTTACCGTCGCCCTCCTTGAAATCCCAGCAGAATGAAGTCCCAAAAGCTACTTCTTCTTCA
>Pg-03r170320s1673154:807609-812178_1517
TCCCAGCAGAATGAAGTCCCAAAAGCTACTTCTTCTTCATTATTCAGTAGTTTGCCACCAGCGAAGGCGAGATCTGGTTT
>Pg-03r170320s1673154:807609-812178_1558
ATTCAGTAGTTTGCCACCAGCGAAGGCGAGATCTGGTTTCTCCTTGCCGCCGCCGAAGAACAAATCCGGGAAGCGGGTCG
>Pg-03r170320s1673154:807609-812178_1599
CCTTGCCGCCGCCGAAGAACAAATCCGGGAAGCGGGTCGTGGAATTCAGGCCTCCGCTGAACCCTGTGCTGCTGGAAAAC
>Pg-03r170320s1673154:807609-812178_1640
GAATTCAGGCCTCCGCTGAACCCTGTGCTGCTGGAAAACCCCGATGATGAAGAAAAACACGAAACGGCCAGTAAGAAAAG
>Pg-03r170320s1673154:807609-812178_1681
CGATGATGAAGAAAAACACGAAACGGCCAGTAAGAAAAGGGCAACCTCAGATGATTCCGAAGCCCTAGCTGGTGGGCTGA
>Pg-03r170320s1673154:807609-812178_1722
CAACCTCAGATGATTCCGAAGCCCTAGCTGGTGGGCTGACGGCCCTGTTGCCACCGCCTAAGAATGACAACCTCCTCGGG
>Pg-03r170320s1673154:807609-812178_1763
GCCCTGTTGCCACCGCCTAAGAATGACAACCTCCTCGGGGCGGGCGGCGCTCATACTGGGCGGCGCTTCTTAGTGAAAAC
>Pg-03r170320s1673154:807609-812178_1804
GGGCGGCGCTCATACTGGGCGGCGCTTCTTAGTGAAAACTGCGCCTTCCACATACCAACCGCCAACCAATACCGATACCA
>Pg-03r170320s1673154:807609-812178_1845
CGCCTTCCACATACCAACCGCCAACCAATACCGATACCAACATTAGGGAAGAGCCTTCACTTGATCTTCATCATTCCCTC
>Pg-03r170320s1673154:807609-812178_1886
ATTAGGGAAGAGCCTTCACTTGATCTTCATCATTCCCTCCGTTCCGACAATGGGGGGGCTATCACGCCATCGCAAAATGA
>Pg-03r170320s1673154:807609-812178_1927
TTCCGACAATGGGGGGGCTATCACGCCATCGCAAAATGATTATTACTATTCTGCCGATCCACCCTCGCAAGGAGGAGATT
>Pg-03r170320s1673154:807609-812178_1968
ATTACTATTCTGCCGATCCACCCTCGCAAGGAGGAGATTTTTCCTATTCTGGTGGGGCAGCGTGGTCACATGAATATCAT
>Pg-03r170320s1673154:807609-812178_2009
TCCTATTCTGGTGGGGCAGCGTGGTCACATGAATATCATCCCACACAGCCTTGTCCGCCTCAAGAGGCTGCATATGTCGA
>Pg-03r170320s1673154:807609-812178_2050
CACACAGCCTTGTCCGCCTCAAGAGGCTGCATATGTCGAGGATAACCAGCCTATGAAAGTCGTGCAGCAGGTCTCGGAGG
>Pg-03r170320s1673154:807609-812178_2091
ATAACCAGCCTATGAAAGTCGTGCAGCAGGTCTCGGAGGGCGCCGGTTCGAGTTTTGGTAAAATAGAGGAGAGGAAACGG
>Pg-03r170320s1673154:807609-812178_2132
GCCGGTTCGAGTTTTGGTAAAATAGAGGAGAGGAAACGGGGAAGGAATCAGATACCCTCCAATATTATTGAAGTTAAACA
>Pg-03r170320s1673154:807609-812178_2173
AAGGAATCAGATACCCTCCAATATTATTGAAGTTAAACAGGATGAATTGATGGGCAATAGACCTCGAGAGGATCAAGCCA
>Pg-03r170320s1673154:807609-812178_2214
ATGAATTGATGGGCAATAGACCTCGAGAGGATCAAGCCAAAATGACGGGTATTGCATTTGGACCCTCATATCAGGTTCGT
>Pg-03r170320s1673154:807609-812178_2255
ATGACGGGTATTGCATTTGGACCCTCATATCAGGTTCGTTCTCTAACTCACTTGCTATTTATTAGTTTCATCTGCTTACA
>Pg-03r170320s1673154:807609-812178_2296
TCTAACTCACTTGCTATTTATTAGTTTCATCTGCTTACATTACTCTCTCTAACTCAGTTAGGTTTAGAGTTTCAGTCAAA
>Pg-03r170320s1673154:807609-812178_2337
ACTCTCTCTAACTCAGTTAGGTTTAGAGTTTCAGTCAAAATTATAGTTGGAATGACCAAGCCAAGTTCGCAGTGATATCA
>Pg-03r170320s1673154:807609-812178_2378
TATAGTTGGAATGACCAAGCCAAGTTCGCAGTGATATCATTTCCGTGAAGGACACCTATAGTGCTGTTGTTGAGGATTGC
>Pg-03r170320s1673154:807609-812178_2419
TCCGTGAAGGACACCTATAGTGCTGTTGTTGAGGATTGCATATTAAAATGGTAGAAACATATAACAGAAAGCGTTTTTGG
>Pg-03r170320s1673154:807609-812178_2460
ATTAAAATGGTAGAAACATATAACAGAAAGCGTTTTTGGATGATATTAGGAAATTTTCATCAGAGAATTCTACTAGTAAA
>Pg-03r170320s1673154:807609-812178_2501
GATATTAGGAAATTTTCATCAGAGAATTCTACTAGTAAACTGTCTCTCATTCGCTGCTGTCATCTACATTTACCTTTCTC
>Pg-03r170320s1673154:807609-812178_2542
GTCTCTCATTCGCTGCTGTCATCTACATTTACCTTTCTCAATCTTAATATTTGAAGGTAATGGATTGGCTAGGTCTCTAA
>Pg-03r170320s1673154:807609-812178_2583
TCTTAATATTTGAAGGTAATGGATTGGCTAGGTCTCTAAATGTTCAAAACTTATACCTTAAATATCTCTACATACGATCA
>Pg-03r170320s1673154:807609-812178_2624
GTTCAAAACTTATACCTTAAATATCTCTACATACGATCATGCAACACAATGATATGCGGATGTCTTTCTCATTTTATATG
>Pg-03r170320s1673154:807609-812178_2665
CAACACAATGATATGCGGATGTCTTTCTCATTTTATATGCCTATAACTGTGGTTATTCCCTTAGCCCTCTTTTTAGATTG
>Pg-03r170320s1673154:807609-812178_2706
TATAACTGTGGTTATTCCCTTAGCCCTCTTTTTAGATTGTATAGTAGACAAGGTTTGAATAGTATGAAGACTACAATTTT
>Pg-03r170320s1673154:807609-812178_2747
TAGTAGACAAGGTTTGAATAGTATGAAGACTACAATTTTGATTCTCGGCCTAGCGTGACTGGCTCTCTGAGTTATCTATA
>Pg-03r170320s1673154:807609-812178_2788
TTCTCGGCCTAGCGTGACTGGCTCTCTGAGTTATCTATACTTTCCTTTCACTGAATTAGAAGTGTTCTGTGAACAGCTTC
>Pg-03r170320s1673154:807609-812178_2829
TTCCTTTCACTGAATTAGAAGTGTTCTGTGAACAGCTTCATACGAATTTCTGTATCATTATCATTGGCAATCTCTTTAAA
>Pg-03r170320s1673154:807609-812178_2870
ACGAATTTCTGTATCATTATCATTGGCAATCTCTTTAAATTCCTTGGGAGCTCTTTGTTATACTGTATTTTGATATAACA
>Pg-03r170320s1673154:807609-812178_2911
CCTTGGGAGCTCTTTGTTATACTGTATTTTGATATAACAGTGATGTTAATTGTGACACCATGTTTCGCACTCTAGCTTTC
>Pg-03r170320s1673154:807609-812178_2952
GATGTTAATTGTGACACCATGTTTCGCACTCTAGCTTTCTTCTAATAATTTTCTTGAATGCCTAGCAGCCTGTTTCATCA
>Pg-03r170320s1673154:807609-812178_2993
CTAATAATTTTCTTGAATGCCTAGCAGCCTGTTTCATCAGGCAAAGAGAAGCCTACAAAGCTGCACAAGAGAAAACATCA
>Pg-03r170320s1673154:807609-812178_3034
CAAAGAGAAGCCTACAAAGCTGCACAAGAGAAAACATCAAATTGGTTCATTGTACTTCGATTTGAAGCAAAAGGAGATGG
>Pg-03r170320s1673154:807609-812178_3075
TTGGTTCATTGTACTTCGATTTGAAGCAAAAGGAGATGGAACTTGCAGAGAGGCGTGCGAAAGGTCAACTTACCAAGGCA
>Pg-03r170320s1673154:807609-812178_3116
CTTGCAGAGAGGCGTGCGAAAGGTCAACTTACCAAGGCAGAAACACAGGCAAAGTATGGTTGGTGAGTGCAGATGATTGA
>Pg-03r170320s1673154:807609-812178_3157
AACACAGGCAAAGTATGGTTGGTGAGTGCAGATGATTGATTGTAACTTGTAAGCAAGCAACAACCACCTTGCAATAAACT
>Pg-03r170320s1673154:807609-812178_3198
GTAACTTGTAAGCAAGCAACAACCACCTTGCAATAAACTATGGTGACATACATGAGGATTGTATGTTGATTTTATCTTTG
>Pg-03r170320s1673154:807609-812178_3239
GGTGACATACATGAGGATTGTATGTTGATTTTATCTTTGGTTTATTGGTAATGGTCTGATGTCTTTTCTTCATTTATGCA
>Pg-03r170320s1673154:807609-812178_3280
TTATTGGTAATGGTCTGATGTCTTTTCTTCATTTATGCATTCATATTTTCTGAACAATACAGAAGGAAAGCAACAATTAT
>Pg-03r170320s1673154:807609-812178_3321
CATATTTTCTGAACAATACAGAAGGAAAGCAACAATTATATTTCCTTCATCTGTAACTTATCATGTTGTTGGTTGCTACA
>Pg-03r170320s1673154:807609-812178_3362
TTCCTTCATCTGTAACTTATCATGTTGTTGGTTGCTACACAAATTGTTGGATACAAGCTTATATCCTGTTTTAATACCAT
>Pg-03r170320s1673154:807609-812178_3403
AATTGTTGGATACAAGCTTATATCCTGTTTTAATACCATTGTAGATATTTTGTAATAAAGCCTTAATCAATTACTGGCAT
>Pg-03r170320s1673154:807609-812178_3444
TAGATATTTTGTAATAAAGCCTTAATCAATTACTGGCATTTCTTTTCTTAAATGTGATTTAGCTTCAACATTTCTATTTT
>Pg-03r170320s1673154:807609-812178_3485
CTTTTCTTAAATGTGATTTAGCTTCAACATTTCTATTTTCCTTGCAATGCCAAATGCATTTAATTGGATAAGCAATTTAG
>Pg-03r170320s1673154:807609-812178_3526
TTGCAATGCCAAATGCATTTAATTGGATAAGCAATTTAGTCCTAATCTTTGGTGATTTAGACATGATGAAATTTTGGAAA
>Pg-03r170320s1673154:807609-812178_3567
CTAATCTTTGGTGATTTAGACATGATGAAATTTTGGAAAGTGCACATATTATAAAGTACCAGTGAAATGCCTTTTAGTAA
>Pg-03r170320s1673154:807609-812178_3608
GCACATATTATAAAGTACCAGTGAAATGCCTTTTAGTAACTAAAATTGATTTTGCATAACTATACACAAGTACTAAATAT
>Pg-03r170320s1673154:807609-812178_3649
AAAATTGATTTTGCATAACTATACACAAGTACTAAATATAAAAATATACACATAATTTAACACCTGCTGAGCAGAGGTTA
>Pg-03r170320s1673154:807609-812178_3690
AAATATACACATAATTTAACACCTGCTGAGCAGAGGTTAAAATGGGCGAGTCTAACTTGGTAAAATCAAGTTTTGGCTCA
>Pg-03r170320s1673154:807609-812178_3731
ATGGGCGAGTCTAACTTGGTAAAATCAAGTTTTGGCTCACGATTAATCACGAGTAAAAATTTAAATCGTGATTAAGCACA
>Pg-03r170320s1673154:807609-812178_3772
ATTAATCACGAGTAAAAATTTAAATCGTGATTAAGCACAAGTCAAATTCGTGTTGATCAAGTCAAAAGAAAGATCTTGAA
>Pg-03r170320s1673154:807609-812178_3813
TCAAATTCGTGTTGATCAAGTCAAAAGAAAGATCTTGAAAAAATAGTTTAGGGTCTGATCAGAGTCAAACTTGGTGAAAT
>Pg-03r170320s1673154:807609-812178_3854
AATAGTTTAGGGTCTGATCAGAGTCAAACTTGGTGAAATGCTAGTTTGACTCGTGATCTTGGTAACTCTGCTAAAAACTA
>Pg-03r170320s1673154:807609-812178_3895
TAGTTTGACTCGTGATCTTGGTAACTCTGCTAAAAACTAAACAGATAAAATTGAAGCTATGAATGGAGAGAATACTTGGA
>Pg-03r170320s1673154:807609-812178_3936
CAGATAAAATTGAAGCTATGAATGGAGAGAATACTTGGAAAGGAGGATAAACTATGCAGGAAGAAAGATAGAGCCTAGAC
>Pg-03r170320s1673154:807609-812178_3977
GGAGGATAAACTATGCAGGAAGAAAGATAGAGCCTAGACTGGAATGTGATATCTCCATTGCCCATAATGTTGATCACCCT
>Pg-03r170320s1673154:807609-812178_4018
GAATGTGATATCTCCATTGCCCATAATGTTGATCACCCTGGTGCTCCAAAGGCTGAACCCTAAATACCTCAGAACGGTTG
>Pg-03r170320s1673154:807609-812178_4059
TGCTCCAAAGGCTGAACCCTAAATACCTCAGAACGGTTGTACTAGGTCAGAGTGACTTTGAGTGAATTAGACTGTGTTCA
>Pg-03r170320s1673154:807609-812178_4100
CTAGGTCAGAGTGACTTTGAGTGAATTAGACTGTGTTCATCAACATTGAAGGCCAAAGTAAGAAATTGTTATGGAAAAAT
>Pg-03r170320s1673154:807609-812178_4141
AACATTGAAGGCCAAAGTAAGAAATTGTTATGGAAAAATAGACAATTTCCAATTTTGTCTTGCATCCTATGGGTGTGCAA
>Pg-03r170320s1673154:807609-812178_4182
ACAATTTCCAATTTTGTCTTGCATCCTATGGGTGTGCAAAGTTTTCAAGACCAATCCAATGTTCTCTAGTGCTCCTTCAT
>Pg-03r170320s1673154:807609-812178_4223
TTTTCAAGACCAATCCAATGTTCTCTAGTGCTCCTTCATAGGTGTGGATGAAGATGAGGAGCAATCTAGATACACAACCA
>Pg-03r170320s1673154:807609-812178_4264
GTGTGGATGAAGATGAGGAGCAATCTAGATACACAACCACCAAATTGTTAGCTAAGTTACAAGGAGGATTTGTATATGGT
>Pg-03r170320s1673154:807609-812178_4305
AAATTGTTAGCTAAGTTACAAGGAGGATTTGTATATGGTTCCGGATTCTGATATAGATCCACAAAATTGTTGAAAAGCTA
>Pg-03r170320s1673154:807609-812178_4346
CGGATTCTGATATAGATCCACAAAATTGTTGAAAAGCTAGGATCTTGATATGGTGGGGAAATGGCAAGTACAAATAATAT
>Pg-03r170320s1673154:807609-812178_4387
ATCTTGATATGGTGGGGAAATGGCAAGTACAAATAATATAAGAATATTTTTATACTTTTTTAAAATGAAATTTATATAAA
>Pg-03r170320s1673154:807609-812178_4428
GAATATTTTTATACTTTTTTAAAATGAAATTTATATAAAAATTAAAAAATATGTTTTTTTTTAACTTATAAAGTTACATA
>Pg-03r170320s1673154:807609-812178_4469
TTAAAAAATATGTTTTTTTTTAACTTATAAAGTTACATACACTTTGAAATTAGATATATACTTATCTAAATAGTTATATA
>Pg-03r170320s1673154:807609-812178_4489
TAACTTATAAAGTTACATACACTTTGAAATTAGATATATACTTATCTAAATAGTTATATATTCAATGATTATCTTTTTTT
>Pg-03r170320s1673441:434074-439232_0
AAAACTGTCACCTTAGTTGAAGGATGTGAATTCTTTGGGATGGTGCAACCCCACAGGGCATGTTTCCTGAATCACTTCAA
>Pg-03r170320s1673441:434074-439232_41
GGTGCAACCCCACAGGGCATGTTTCCTGAATCACTTCAAAATAAATAAAATCAATAGGTTTCTCATCTTTGGGAATTTAC
>Pg-03r170320s1673441:434074-439232_82
TAAATAAAATCAATAGGTTTCTCATCTTTGGGAATTTACTATCTCTTGTGGATGGAGTATCAAGGGTTGACATCTAATGC
>Pg-03r170320s1673441:434074-439232_123
TCTCTTGTGGATGGAGTATCAAGGGTTGACATCTAATGCATTCACCAAGGTCAATAGGTAAGCAAGATAGAGTAATTGAG
>Pg-03r170320s1673441:434074-439232_164
TCACCAAGGTCAATAGGTAAGCAAGATAGAGTAATTGAGTTCTTGATATGGGACACACATTATTGATGTTTCAGTGAATG
>Pg-03r170320s1673441:434074-439232_205
CTTGATATGGGACACACATTATTGATGTTTCAGTGAATGCATTGAGGGATATCTCAAGTAATAAATAACCAAATCACTTT
>Pg-03r170320s1673441:434074-439232_246
TTGAGGGATATCTCAAGTAATAAATAACCAAATCACTTTACTTTTCCATTTCTTGCCAATACCTAATTTTCCATTTCTCG
>Pg-03r170320s1673441:434074-439232_287
TTTTCCATTTCTTGCCAATACCTAATTTTCCATTTCTCGCCAATACCAATTCCATGTTTCCATAAAAACAATATACACTT
>Pg-03r170320s1673441:434074-439232_328
AATACCAATTCCATGTTTCCATAAAAACAATATACACTTGAATATTTGAAATGCCCAAATTGTGAACTAATCAGATATTA
>Pg-03r170320s1673441:434074-439232_369
ATATTTGAAATGCCCAAATTGTGAACTAATCAGATATTATGGTCTTAATCCCATCAACCAAAGCAATGCAGTTTTTCAGT
>Pg-03r170320s1673441:434074-439232_410
GTCTTAATCCCATCAACCAAAGCAATGCAGTTTTTCAGTCTATTCTCCGAATAAAGTTGGTCCTTGTGTTTCCAACAAAA
>Pg-03r170320s1673441:434074-439232_451
ATTCTCCGAATAAAGTTGGTCCTTGTGTTTCCAACAAAACGTGTTTGATTAAAAAATGAAAATGCTCTTACATTGTGAAT
>Pg-03r170320s1673441:434074-439232_492
TGTTTGATTAAAAAATGAAAATGCTCTTACATTGTGAATGAAGTGTACAAAATGTTAAGCCATCCATCGGGGTTCCATTC
>Pg-03r170320s1673441:434074-439232_533
AGTGTACAAAATGTTAAGCCATCCATCGGGGTTCCATTCCTGCATGGCTTGTGCTTCCAAGCATGGCAAAAGTTTCAAAG
>Pg-03r170320s1673441:434074-439232_574
GCATGGCTTGTGCTTCCAAGCATGGCAAAAGTTTCAAAGAAATGAGGACAGGTGCAAAATCCCTCGCAATTTTTAAAGAA
>Pg-03r170320s1673441:434074-439232_615
ATGAGGACAGGTGCAAAATCCCTCGCAATTTTTAAAGAAGAGATACCCCTCAAACCTAACATGTAAGCCAAAGAAAGTCT
>Pg-03r170320s1673441:434074-439232_656
GATACCCCTCAAACCTAACATGTAAGCCAAAGAAAGTCTGCTCTTTGCAGAGCAGCTCCGCAGGGCATGTTTCTTGAAGC
>Pg-03r170320s1673441:434074-439232_697
TCTTTGCAGAGCAGCTCCGCAGGGCATGTTTCTTGAAGCTCTTCCAAAAACCAAAAAACGTTTCTCCATTTATGCTTTGT
>Pg-03r170320s1673441:434074-439232_738
TTCCAAAAACCAAAAAACGTTTCTCCATTTATGCTTTGTTTTCTCAACTTAAAATGTAATGGAATACTCCATAAATGATG
>Pg-03r170320s1673441:434074-439232_779
TCTCAACTTAAAATGTAATGGAATACTCCATAAATGATGGATTTGTTCTATTCAAGTATATTACTTGGGTGATGTATATA
>Pg-03r170320s1673441:434074-439232_820
TTTGTTCTATTCAAGTATATTACTTGGGTGATGTATATACTGCAAACTACAATCAGAACCAGAAAATCATCTTACAAAAG
>Pg-03r170320s1673441:434074-439232_861
GCAAACTACAATCAGAACCAGAAAATCATCTTACAAAAGAAAAAGGAGGTGTTAAGAGAGAATACACCAAAGGCCTAAAA
>Pg-03r170320s1673441:434074-439232_902
AAAGGAGGTGTTAAGAGAGAATACACCAAAGGCCTAAAAGCAGAATGTAAATATGGACCTATCCTTGTTACCAAGATGAA
>Pg-03r170320s1673441:434074-439232_943
AGAATGTAAATATGGACCTATCCTTGTTACCAAGATGAAACAACTCACTGTGTTGACACATAACGAAAATAATGGGAGAT
>Pg-03r170320s1673441:434074-439232_984
AACTCACTGTGTTGACACATAACGAAAATAATGGGAGATCAAATGGAATATAATAAAGAACAATTTACATAAACCACGAA
>Pg-03r170320s1673441:434074-439232_1025
AATGGAATATAATAAAGAACAATTTACATAAACCACGAAAGCAATTCACTAGCTTGGAATGAATGCATAGAAACTAATTC
>Pg-03r170320s1673441:434074-439232_1066
CAATTCACTAGCTTGGAATGAATGCATAGAAACTAATTCCTGTATTCACCTATGCAAAATTTCCACAAAAGAAGTCCTAA
>Pg-03r170320s1673441:434074-439232_1107
GTATTCACCTATGCAAAATTTCCACAAAAGAAGTCCTAAAACAATTAAACATGAATTACATGCATCACCCAACTTACACA
>Pg-03r170320s1673441:434074-439232_1148
CAATTAAACATGAATTACATGCATCACCCAACTTACACATACAAGACCCAATTATATGACAGTCTGACTGATTAGATGCA
>Pg-03r170320s1673441:434074-439232_1189
CAAGACCCAATTATATGACAGTCTGACTGATTAGATGCAATGGAAAACAGTAGACATTGAAATGTGTATAAAGAATTTCA
>Pg-03r170320s1673441:434074-439232_1230
GGAAAACAGTAGACATTGAAATGTGTATAAAGAATTTCATTCCTACTCTTGTAAACCGCTTAGAACAATAGACGCGCCAA
>Pg-03r170320s1673441:434074-439232_1271
CCTACTCTTGTAAACCGCTTAGAACAATAGACGCGCCAAACAGACCAACTGCACTGACTGCAAAAATGGTTGCCAGAAAA
>Pg-03r170320s1673441:434074-439232_1312
AGACCAACTGCACTGACTGCAAAAATGGTTGCCAGAAAATTCTGAGCAATTAACAGTCCAGCGGAATCATCTGGAATGAG
>Pg-03r170320s1673441:434074-439232_1353
CTGAGCAATTAACAGTCCAGCGGAATCATCTGGAATGAGTACAATAGTGGCAATAGCGGCCACAACTAATGGCAGTGACA
>Pg-03r170320s1673441:434074-439232_1394
CAATAGTGGCAATAGCGGCCACAACTAATGGCAGTGACACAGATGCCATTGCCGCAGGTGATATGGAAGCGACTTTCTCT
>Pg-03r170320s1673441:434074-439232_1435
GATGCCATTGCCGCAGGTGATATGGAAGCGACTTTCTCTGCAAGGCTTAGCAGGCCCAAATCTTCTGCTTTTGAGAGGAG
>Pg-03r170320s1673441:434074-439232_1476
AAGGCTTAGCAGGCCCAAATCTTCTGCTTTTGAGAGGAGGCCCATTTTTTCAATAGATGAGAGAGAAAGGCCTAATTCAT
>Pg-03r170320s1673441:434074-439232_1517
CCATTTTTTCAATAGATGAGAGAGAAAGGCCTAATTCATCAGCCTTTGAAAGCAATCCAGCCTTCTCCACTCCACTTAGA
>Pg-03r170320s1673441:434074-439232_1558
GCCTTTGAAAGCAATCCAGCCTTCTCCACTCCACTTAGAACCTTCCTTTTCTCCAACTTTTTGACAATATCCACATCCAC
>Pg-03r170320s1673441:434074-439232_1599
CTTCCTTTTCTCCAACTTTTTGACAATATCCACATCCACATCTTCATCACCTTCGAGAAAGATCCCGGCCCCGAACCACT
>Pg-03r170320s1673441:434074-439232_1640
CTTCATCACCTTCGAGAAAGATCCCGGCCCCGAACCACTGTTTCTTCCAATTGTCATCGTATTTATTCACCTGCATTGCC
>Pg-03r170320s1673441:434074-439232_1681
TTCTTCCAATTGTCATCGTATTTATTCACCTGCATTGCCTTTTAGTATGAAAACTGTTCCTTCCCTTTGCATGGTTTTAA
>Pg-03r170320s1673441:434074-439232_1722
TTAGTATGAAAACTGTTCCTTCCCTTTGCATGGTTTTAATTTTATAAAATTGGTAAAGAGCATGAACAAAATCAGTACTG
>Pg-03r170320s1673441:434074-439232_1763
TTATAAAATTGGTAAAGAGCATGAACAAAATCAGTACTGAAAAACAACTAGAGGGATACAAAATGAGATTGGTGAGTAAT
>Pg-03r170320s1673441:434074-439232_1804
AAACAACTAGAGGGATACAAAATGAGATTGGTGAGTAATACAAACAGAAGATATCTTGTAATGAGTAGCGAGTGAAAAAT
>Pg-03r170320s1673441:434074-439232_1845
AAACAGAAGATATCTTGTAATGAGTAGCGAGTGAAAAATACAGTGCGCATATCTAGGAGTCAAATGGATTCTCATCTTCA
>Pg-03r170320s1673441:434074-439232_1886
AGTGCGCATATCTAGGAGTCAAATGGATTCTCATCTTCAAAGAACTGGAGAGACGTATATGAATATTACATCCAGGCTCT
>Pg-03r170320s1673441:434074-439232_1927
GAACTGGAGAGACGTATATGAATATTACATCCAGGCTCTCTGTAAAATGATAAATCTTAAGGATTCAACAAATCAGTGGG
>Pg-03r170320s1673441:434074-439232_1968
GTAAAATGATAAATCTTAAGGATTCAACAAATCAGTGGGATGACCAAGTGATGTTGGGTTTTGAAAGCTTGTCCACATTC
>Pg-03r170320s1673441:434074-439232_2009
GACCAAGTGATGTTGGGTTTTGAAAGCTTGTCCACATTCAGAGACAAAAACATCGCTGGTCTAAAAGGGTACATGATACG
>Pg-03r170320s1673441:434074-439232_2050
AGACAAAAACATCGCTGGTCTAAAAGGGTACATGATACGAATATTGAATCGGAAGGATGCATCAATCCCAGACTCCGAGC
>Pg-03r170320s1673441:434074-439232_2091
TATTGAATCGGAAGGATGCATCAATCCCAGACTCCGAGCAAGCAGGTCTTGCATAATGCAACCTAGTAAACTTATTTGAA
>Pg-03r170320s1673441:434074-439232_2132
GCAGGTCTTGCATAATGCAACCTAGTAAACTTATTTGAAATTGGTTCACTTTTTCTGTTCAAGGCCATATTATAGGGTAG
>Pg-03r170320s1673441:434074-439232_2173
TGGTTCACTTTTTCTGTTCAAGGCCATATTATAGGGTAGATATATAGGGGTGGGTGAGGTATTTACACCTTTGTACATTT
>Pg-03r170320s1673441:434074-439232_2214
ATATAGGGGTGGGTGAGGTATTTACACCTTTGTACATTTTAGCAGTAAAATCACTGTGCAGAAGAGGTATCTTTTCTCAC
>Pg-03r170320s1673441:434074-439232_2255
GCAGTAAAATCACTGTGCAGAAGAGGTATCTTTTCTCACAAACAAATACACCAATTTGATGTCTAACTTAATCGTAATCT
>Pg-03r170320s1673441:434074-439232_2296
ACAAATACACCAATTTGATGTCTAACTTAATCGTAATCTTAAAATTAAATTATTATTATTATATATACTTAACCGTAATC
>Pg-03r170320s1673441:434074-439232_2337
AAATTAAATTATTATTATTATATATACTTAACCGTAATCTTAAAATTAAATTATTATTATTATATGTACCATAATACATA
>Pg-03r170320s1673441:434074-439232_2378
AAAATTAAATTATTATTATTATATGTACCATAATACATACTCAAGATTCAATACTTCTTGACAGTGTATAATTAAAAACA
>Pg-03r170320s1673441:434074-439232_2419
CAAGATTCAATACTTCTTGACAGTGTATAATTAAAAACAATGTATCTGGATTTATAGCAGTTTTGGCCTACATGTGATTG
>Pg-03r170320s1673441:434074-439232_2460
GTATCTGGATTTATAGCAGTTTTGGCCTACATGTGATTGATTCTTAATCAAATTCAGTATACATTGTTTCCAAAACACAC
>Pg-03r170320s1673441:434074-439232_2501
TCTTAATCAAATTCAGTATACATTGTTTCCAAAACACACAATTCATTAGGAGTTTCCAAGAAAACACATTTAAACTTTCA
>Pg-03r170320s1673441:434074-439232_2542
TTCATTAGGAGTTTCCAAGAAAACACATTTAAACTTTCAGAGTGAAGGAAAATTTGTCTCAGCAAAGGCAAAAAACTGCC
>Pg-03r170320s1673441:434074-439232_2583
GTGAAGGAAAATTTGTCTCAGCAAAGGCAAAAAACTGCCGAGGGTGGTCTTCAAAGCAGAAAGAAAATCGAAAACCAGCT
>Pg-03r170320s1673441:434074-439232_2624
GGGTGGTCTTCAAAGCAGAAAGAAAATCGAAAACCAGCTTTTGCAACTCATATTGACCCTAGAGTTATACCAAGCTTTTT
>Pg-03r170320s1673441:434074-439232_2665
TGCAACTCATATTGACCCTAGAGTTATACCAAGCTTTTTGGATTATACGTATAAGTTTACTGTGTGTCGACAGACAGACA
>Pg-03r170320s1673441:434074-439232_2706
ATTATACGTATAAGTTTACTGTGTGTCGACAGACAGACATCAAACGGGCCAAACAACATAGAGACGGACCTCCACTGCAA
>Pg-03r170320s1673441:434074-439232_2747
AAACGGGCCAAACAACATAGAGACGGACCTCCACTGCAAAAACCTATTGACCATAAGGTTTTATCATTGGGTTAGATATA
>Pg-03r170320s1673441:434074-439232_2788
ACCTATTGACCATAAGGTTTTATCATTGGGTTAGATATAGAGATGTTAATTAAAGTTAACTTGAGTGGTTAAGAGGAGAT
>Pg-03r170320s1673441:434074-439232_2829
GATGTTAATTAAAGTTAACTTGAGTGGTTAAGAGGAGATGTTGTTATTCTTTCCCTCCAATTCCACTTGTGATAGGTTTG
>Pg-03r170320s1673441:434074-439232_2870
TGTTATTCTTTCCCTCCAATTCCACTTGTGATAGGTTTGTCCTTCATTGATGTTCATTAATGAGATGGAGTTGGCAAGGT
>Pg-03r170320s1673441:434074-439232_2911
CTTCATTGATGTTCATTAATGAGATGGAGTTGGCAAGGTACCAACTTTACTTTAGTGCTTAAGGGTAGCAAGTGCTAAAG
>Pg-03r170320s1673441:434074-439232_2952
CAACTTTACTTTAGTGCTTAAGGGTAGCAAGTGCTAAAGATCAGATAAGATGTTTCAAAAAAACTCAATAGACAAATAGT
>Pg-03r170320s1673441:434074-439232_2993
CAGATAAGATGTTTCAAAAAAACTCAATAGACAAATAGTTGAATGCTTTGAACTTTTATGCAAGAAGTTTTGAGATCGAT
>Pg-03r170320s1673441:434074-439232_3034
AATGCTTTGAACTTTTATGCAAGAAGTTTTGAGATCGATCCCTCAGGCTGACGGTCTCTGTTGTATACCTCACTAGATGT
>Pg-03r170320s1673441:434074-439232_3075
CTCAGGCTGACGGTCTCTGTTGTATACCTCACTAGATGTTCCGGTCCAGCACCATAATCAGTGACGACAGATTTACAGTG
>Pg-03r170320s1673441:434074-439232_3116
CGGTCCAGCACCATAATCAGTGACGACAGATTTACAGTGGGTACCATCTGCGAAATGCAGGCAAGAGCCCAGATGTTTCT
>Pg-03r170320s1673441:434074-439232_3157
TACCATCTGCGAAATGCAGGCAAGAGCCCAGATGTTTCTCCAGAAGGTTCCCTTGGAAAACATATAGAGAGAGCCCAGTT
>Pg-03r170320s1673441:434074-439232_3198
AGAAGGTTCCCTTGGAAAACATATAGAGAGAGCCCAGTTGCACCAAATGCACAAAAAGATAGTAGACATACAAAACTAAG
>Pg-03r170320s1673441:434074-439232_3239
ACCAAATGCACAAAAAGATAGTAGACATACAAAACTAAGCCTATTTATAGAGGATAAGAGGAGTACCTTCTTTTTGGGTG
>Pg-03r170320s1673441:434074-439232_3280
TATTTATAGAGGATAAGAGGAGTACCTTCTTTTTGGGTGCCATGGCCAGAATTAGTAGAGGCGCTCTCACCATAGCAGAA
>Pg-03r170320s1673441:434074-439232_3321
ATGGCCAGAATTAGTAGAGGCGCTCTCACCATAGCAGAACCTTGCATTGGCAGAGGAACCCGCAAATCAAGTTTCATGCC
>Pg-03r170320s1673441:434074-439232_3362
TTGCATTGGCAGAGGAACCCGCAAATCAAGTTTCATGCCTCCATTGTTGTAAGTGGAGCTTGAAGAAGATAAGAGCAGTC
>Pg-03r170320s1673441:434074-439232_3403
CATTGTTGTAAGTGGAGCTTGAAGAAGATAAGAGCAGTCCCCCTCTCCTGCTTATTAGGGTTGAATCACATTGTCCTGCC
>Pg-03r170320s1673441:434074-439232_3444
CCTCTCCTGCTTATTAGGGTTGAATCACATTGTCCTGCCACTGCACTGGCCATTGAAAGTGACAAAATTTATCACCCTTT
>Pg-03r170320s1673441:434074-439232_3485
TGCACTGGCCATTGAAAGTGACAAAATTTATCACCCTTTTGATGTGTTCCCTTCCTCCCTTCTACAATTAGTCTTCAATT
>Pg-03r170320s1673441:434074-439232_3526
ATGTGTTCCCTTCCTCCCTTCTACAATTAGTCTTCAATTCGCTTACACCCTTACAGTTTATTACAGTTTATTGCGTTAGT
>Pg-03r170320s1673441:434074-439232_3567
CTTACACCCTTACAGTTTATTACAGTTTATTGCGTTAGTTCTAAAGAGAAGAATCCAAAACCCTGAACAGACCCACAACA
>Pg-03r170320s1673441:434074-439232_3608
TAAAGAGAAGAATCCAAAACCCTGAACAGACCCACAACAGAGTGAATGCAGAAATTCAGACCTACAAGTGGGTAAACAGC
>Pg-03r170320s1673441:434074-439232_3649
GTGAATGCAGAAATTCAGACCTACAAGTGGGTAAACAGCGAAAAATCTCACGGAATACTAGCAACGTTGTAATTTTAGAA
>Pg-03r170320s1673441:434074-439232_3690
AAAATCTCACGGAATACTAGCAACGTTGTAATTTTAGAAAAAAATTTCAACATGGCAGACATATTTCAGCGTAACTGCGG
>Pg-03r170320s1673441:434074-439232_3731
AAATTTCAACATGGCAGACATATTTCAGCGTAACTGCGGATGGCAACGGGAGAGGGTAGGAGTGAACATCTGTACACATT
>Pg-03r170320s1673441:434074-439232_3772
GGCAACGGGAGAGGGTAGGAGTGAACATCTGTACACATTTTGACAGACAGAGCATATGGTTAAACAGTGGACCCACGTAC
>Pg-03r170320s1673441:434074-439232_3813
GACAGACAGAGCATATGGTTAAACAGTGGACCCACGTACAGAACAGGAAAGATTTCTTGTGAATCTTAGAAACGAATGAG
>Pg-03r170320s1673441:434074-439232_3854
AACAGGAAAGATTTCTTGTGAATCTTAGAAACGAATGAGGAAGTGATAAAATTCAGGAACCCAATCCGCTTCTGCTGAGG
>Pg-03r170320s1673441:434074-439232_3895
AGTGATAAAATTCAGGAACCCAATCCGCTTCTGCTGAGGCAATGGTCCATCAGAACCCCCAAGAGGGAATAATCTATCAC
>Pg-03r170320s1673441:434074-439232_3936
ATGGTCCATCAGAACCCCCAAGAGGGAATAATCTATCACTTGGAGCACGTTGAACCACTCAAACCCAAGAGCTATCCAAC
>Pg-03r170320s1673441:434074-439232_3977
GGAGCACGTTGAACCACTCAAACCCAAGAGCTATCCAACGAAATACCTTCCCTTTAACACCTCAAGAAATAAAAGGTGGA
>Pg-03r170320s1673441:434074-439232_4018
AATACCTTCCCTTTAACACCTCAAGAAATAAAAGGTGGAGAACCATTGAAAGGCATTGGTCCCACTCCTAATCTCTTAAG
>Pg-03r170320s1673441:434074-439232_4059
ACCATTGAAAGGCATTGGTCCCACTCCTAATCTCTTAAGACATGAAGATGTATATATGCATTCTTCACCGGGAAATTGTA
>Pg-03r170320s1673441:434074-439232_4100
ATGAAGATGTATATATGCATTCTTCACCGGGAAATTGTATCCAAGATGTGAGGTCTTCTATATTTTTTAAATTCAAAACT
>Pg-03r170320s1673441:434074-439232_4141
CAAGATGTGAGGTCTTCTATATTTTTTAAATTCAAAACTTATTAATGGTGAAATATATTATGATATATATTGATATATCA
>Pg-03r170320s1673441:434074-439232_4182
TTAATGGTGAAATATATTATGATATATATTGATATATCAATATAGATTTATTTAGATTTTGGATCTATTAAATATTGAGA
>Pg-03r170320s1673441:434074-439232_4223
ATAGATTTATTTAGATTTTGGATCTATTAAATATTGAGAGAGGAATCAAAACCTTTAAATCAATTTTGTTTTTTAATATA
>Pg-03r170320s1673441:434074-439232_4264
GGAATCAAAACCTTTAAATCAATTTTGTTTTTTAATATAAAATTTGATAAAAGTATACAGCTTAAAGAATTAAATTCCTT
>Pg-03r170320s1673441:434074-439232_4305
ATTTGATAAAAGTATACAGCTTAAAGAATTAAATTCCTTTTCATATTTAATAAATTTGGGGTTTAGATAGATTTATGTTG
>Pg-03r170320s1673441:434074-439232_4346
CATATTTAATAAATTTGGGGTTTAGATAGATTTATGTTGATATAATCTTAATTATAATATTCATATTATTCATGTAAATC
>Pg-03r170320s1673441:434074-439232_4387
ATAATCTTAATTATAATATTCATATTATTCATGTAAATCTACACATTAATCATATAAACATATTTTCTATTTATACACTA
>Pg-03r170320s1673441:434074-439232_4428
CACATTAATCATATAAACATATTTTCTATTTATACACTATATTAAAATTCTATATTTTAAAATTTATATATAAAATGAGA
>Pg-03r170320s1673441:434074-439232_4469
TTAAAATTCTATATTTTAAAATTTATATATAAAATGAGAAGAAATTTTATAGTCCGATATTCTAAATTATATTAATAACA
>Pg-03r170320s1673441:434074-439232_4510
AAATTTTATAGTCCGATATTCTAAATTATATTAATAACACCAAAATAAATTCCATAATCTCAATTACATTACTAAAATGC
>Pg-03r170320s1673441:434074-439232_4551
AAAATAAATTCCATAATCTCAATTACATTACTAAAATGCGTTCAAATGAGTAAGTTTTACTTGTCTTATGTGTGATCATA
>Pg-03r170320s1673441:434074-439232_4592
TCAAATGAGTAAGTTTTACTTGTCTTATGTGTGATCATATTAAAGGTTGTGATTGTTATTATCATTGGTTAATGTGAGGT
>Pg-03r170320s1673441:434074-439232_4633
AAAGGTTGTGATTGTTATTATCATTGGTTAATGTGAGGTAGAGTTTATCTCTACATGAATAGTTTGATTTTTTAGGAGGT
>Pg-03r170320s1673441:434074-439232_4674
AGTTTATCTCTACATGAATAGTTTGATTTTTTAGGAGGTTGTTAGATCTAGTTGGATACCTGAAATTCTCTCCAATTAGT
>Pg-03r170320s1673441:434074-439232_4715
TTAGATCTAGTTGGATACCTGAAATTCTCTCCAATTAGTTGGCTCCTATTTTGGTTTATGGTTGAGATATTCTCTCAATA
>Pg-03r170320s1673441:434074-439232_4756
GCTCCTATTTTGGTTTATGGTTGAGATATTCTCTCAATAAGTGGTTAGTGTGCTAAGATAATGTGTCTATCTTGAGGCAT
>Pg-03r170320s1673441:434074-439232_4797
TGGTTAGTGTGCTAAGATAATGTGTCTATCTTGAGGCATAACTTGATGCATTTATATGTAACATTGTTTGATGTTAATAG
>Pg-03r170320s1673441:434074-439232_4838
CTTGATGCATTTATATGTAACATTGTTTGATGTTAATAGAACACTCAACACAAATTTTGGTTTGTGGAAACAATGTCTAC
>Pg-03r170320s1673441:434074-439232_4879
CACTCAACACAAATTTTGGTTTGTGGAAACAATGTCTACTCTCCCATTTTTCTACATGGTATCAGAGTGAGACTAGGCTT
>Pg-03r170320s1673441:434074-439232_4920
TCCCATTTTTCTACATGGTATCAGAGTGAGACTAGGCTTGACTCCCTAGCGGCAAGGTCTAGAGAAATGAAAGCCTATGG
>Pg-03r170320s1673441:434074-439232_4961
CTCCCTAGCGGCAAGGTCTAGAGAAATGAAAGCCTATGGGTAGCACATCCGTTGTATGTGTAGATTCATGTAGGTAGAGA
>Pg-03r170320s1673441:434074-439232_5002
AGCACATCCGTTGTATGTGTAGATTCATGTAGGTAGAGAGTGATAGCTATGGTTGTGTGAGTTGTAGTTTGTTTGCGGTG
>Pg-03r170320s1673441:434074-439232_5043
GATAGCTATGGTTGTGTGAGTTGTAGTTTGTTTGCGGTGTTCCAAATTATATGAGTTGTTCATCCATTGGTGTGTGCTAT
>Pg-03r170320s1673441:434074-439232_5078
GGTGTTCCAAATTATATGAGTTGTTCATCCATTGGTGTGTGCTATTGTTGAGTGTCAAGCTATGTGAATCCATTGTTTGG
>Pg-03r170320s1673538:563880-591910_0
CCAACAAAATATGAAATACAAATTACGATAAAGAATTCAGAGGGATAAACTTAAGATGTAAACCCTAAAAGATGACATAG
>Pg-03r170320s1673538:563880-591910_41
GGGATAAACTTAAGATGTAAACCCTAAAAGATGACATAGCATGGTGTTGTTAAGTCCTGTTTGATAACTGCATCTTCGGT
>Pg-03r170320s1673538:563880-591910_82
TGGTGTTGTTAAGTCCTGTTTGATAACTGCATCTTCGGTAGTAATACTAATTCCTTTATGGAAGATATTGTCAAATGTGA
>Pg-03r170320s1673538:563880-591910_123
TAATACTAATTCCTTTATGGAAGATATTGTCAAATGTGAATATGTTTTTTCAAGGGAAGATGAAATTGCAATTGATTATA
>Pg-03r170320s1673538:563880-591910_164
ATGTTTTTTCAAGGGAAGATGAAATTGCAATTGATTATATATTTGCTTAATTTCTTAGTGCTTGTGTATTCTCTGCAGTC
>Pg-03r170320s1673538:563880-591910_205
TTTGCTTAATTTCTTAGTGCTTGTGTATTCTCTGCAGTCAAGTCTTATGGATACTTACTATTATGGCTGCTCCTTACACA
>Pg-03r170320s1673538:563880-591910_246
GTCTTATGGATACTTACTATTATGGCTGCTCCTTACACAACAGGGAGAAGTTGACTGGTACAGATTGGGCGTTGGTGAGC
>Pg-03r170320s1673538:563880-591910_287
AGGGAGAAGTTGACTGGTACAGATTGGGCGTTGGTGAGCACAAATGATGGGAAAAAATACTACTACAACACTAAAAATCA
>Pg-03r170320s1673538:563880-591910_328
AAATGATGGGAAAAAATACTACTACAACACTAAAAATCAGGTAATTTTGTCTGTTAATCTAAATCGACTAGTGCATGTGA
>Pg-03r170320s1673538:563880-591910_369
TAATTTTGTCTGTTAATCTAAATCGACTAGTGCATGTGAACTGTTCAAACTTCAGTGTATCCTGTTTGTGGGTGAATTTA
>Pg-03r170320s1673538:563880-591910_410
TGTTCAAACTTCAGTGTATCCTGTTTGTGGGTGAATTTATAAACCCTTTTCTCCTCTTTTTGAGTATTTTGGTCTCTTCA
>Pg-03r170320s1673538:563880-591910_451
AACCCTTTTCTCCTCTTTTTGAGTATTTTGGTCTCTTCAATTTTTGATGAATTTCTGTTAAACAAAATAAAAGAGAAAAG
>Pg-03r170320s1673538:563880-591910_492
TTTTGATGAATTTCTGTTAAACAAAATAAAAGAGAAAAGAATCCGAAAGCATTGCAGTTTTTATCATTACCATGACTATG
>Pg-03r170320s1673538:563880-591910_533
TCCGAAAGCATTGCAGTTTTTATCATTACCATGACTATGATCCCGAGCCATATATCTGCTTTGACATTGATGCACCAACA
>Pg-03r170320s1673538:563880-591910_574
CCCGAGCCATATATCTGCTTTGACATTGATGCACCAACAAAATTAAAGGTCATGATTTCTTTCCCCAGGGATTACTTACA
>Pg-03r170320s1673538:563880-591910_615
ATTAAAGGTCATGATTTCTTTCCCCAGGGATTACTTACATTCGCAGGGATTCTGGAGCAAGTAGATTACCTACAGAGACA
>Pg-03r170320s1673538:563880-591910_656
CGCAGGGATTCTGGAGCAAGTAGATTACCTACAGAGACAATTTACAAAATAAAAGAGAAACACATCTCTCTTTTATGATG
>Pg-03r170320s1673538:563880-591910_697
TTACAAAATAAAAGAGAAACACATCTCTCTTTTATGATGAAATTTTTGATGAATTTCTGTTTCAACAAAATAAAAGAGAA
>Pg-03r170320s1673538:563880-591910_738
ATTTTTGATGAATTTCTGTTTCAACAAAATAAAAGAGAAATGAATCTGAAAGCATTGCAGTTTTTATCATTACCATGACT
>Pg-03r170320s1673538:563880-591910_779
GAATCTGAAAGCATTGCAGTTTTTATCATTACCATGACTATGATCCTGAGCCATATATCTGCTTTGACATTGATGCCCCA
>Pg-03r170320s1673538:563880-591910_820
GATCCTGAGCCATATATCTGCTTTGACATTGATGCCCCAGCAAAGCTAAAGGTCAAGATTTCTTTCCCCAGGGGCTACTT
>Pg-03r170320s1673538:563880-591910_861
AAAGCTAAAGGTCAAGATTTCTTTCCCCAGGGGCTACTTACATTCGCATGGATTCTGGAGCTAGTAGATTACCTACAGGG
>Pg-03r170320s1673538:563880-591910_902
ATTCGCATGGATTCTGGAGCTAGTAGATTACCTACAGGGACAATGTACAAAGATTGCTTGCCTTAGTGTCTAGATGCAAC
>Pg-03r170320s1673538:563880-591910_943
AATGTACAAAGATTGCTTGCCTTAGTGTCTAGATGCAACTTTAAGAAAACTTGAAAATGACCGCTGAAATGAACAGTGCT
>Pg-03r170320s1673538:563880-591910_984
TAAGAAAACTTGAAAATGACCGCTGAAATGAACAGTGCTCCAGAGCAAATTGATGACAGTCTCGTAATATTCTGAATATT
>Pg-03r170320s1673538:563880-591910_1025
AGAGCAAATTGATGACAGTCTCGTAATATTCTGAATATTTTCTGCATTTGCTACAAAAGACCACACCTTCACTTTGATTT
>Pg-03r170320s1673538:563880-591910_1066
CTGCATTTGCTACAAAAGACCACACCTTCACTTTGATTTTCATTGTTCAGATTAAAACGTTTCTCTTGGTACTAGAATTA
>Pg-03r170320s1673538:563880-591910_1107
ATTGTTCAGATTAAAACGTTTCTCTTGGTACTAGAATTACTAGGGTCTCTCAAGTTCCAAGATAGAATTCAGTGTCACAT
>Pg-03r170320s1673538:563880-591910_1148
AGGGTCTCTCAAGTTCCAAGATAGAATTCAGTGTCACATAGCCACCCTAGGGCCTTTGGCTTGAGAGTCATCTTTAATGC
>Pg-03r170320s1673538:563880-591910_1189
CCACCCTAGGGCCTTTGGCTTGAGAGTCATCTTTAATGCTGCAGTTCTAACACTTGCTAAGCTGCTATATGCTTTCTCAT
>Pg-03r170320s1673538:563880-591910_1230
CAGTTCTAACACTTGCTAAGCTGCTATATGCTTTCTCATTGTTTATATGAGGCTTTCTTTCTTGGTTGTCACTCTAGAAA
>Pg-03r170320s1673538:563880-591910_1271
TTTATATGAGGCTTTCTTTCTTGGTTGTCACTCTAGAAAAGCTGAAGTGCAAAAACAAAATGCATGCATACACTAAAACA
>Pg-03r170320s1673538:563880-591910_1312
CTGAAGTGCAAAAACAAAATGCATGCATACACTAAAACATTCATCTTTGGCCACAACATCCAGAGTGGAACAACCTAATG
>Pg-03r170320s1673538:563880-591910_1353
CATCTTTGGCCACAACATCCAGAGTGGAACAACCTAATGGCAACATCAGAATGGGACACACAAAACACATAAAGGATAGG
>Pg-03r170320s1673538:563880-591910_1394
AACATCAGAATGGGACACACAAAACACATAAAGGATAGGATAGATAGAACACAGTATTGTTGATGCATGATCTTGTAGTT
>Pg-03r170320s1673538:563880-591910_1435
AGATAGAACACAGTATTGTTGATGCATGATCTTGTAGTTTTTGGTCACGGCATTTTCCCCATACCACATATAGATTATAA
>Pg-03r170320s1673538:563880-591910_1476
TGGTCACGGCATTTTCCCCATACCACATATAGATTATAATGATGACAAGTATTACTAAACATTTATCTGTGCATCTATGG
>Pg-03r170320s1673538:563880-591910_1517
ATGACAAGTATTACTAAACATTTATCTGTGCATCTATGGGCTGTAGATTAGTGGCAGTGGTGCGTCTGTGTGTGTATATA
>Pg-03r170320s1673538:563880-591910_1558
TGTAGATTAGTGGCAGTGGTGCGTCTGTGTGTGTATATATCTCTGTATTGGCAATGCAATTTGTCTCACGGATGTTATAG
>Pg-03r170320s1673538:563880-591910_1599
TCTGTATTGGCAATGCAATTTGTCTCACGGATGTTATAGTGCCTCAAGGGCTCTAATTCCCAACACCATTGAATGTGGGC
>Pg-03r170320s1673538:563880-591910_1640
CCTCAAGGGCTCTAATTCCCAACACCATTGAATGTGGGCAACTTTTAGCTCTTGAAAATAGGTCCCATCGTCCATGATCC
>Pg-03r170320s1673538:563880-591910_1681
CTTTTAGCTCTTGAAAATAGGTCCCATCGTCCATGATCCTCACTCATCTGTAGTTTCACTGGGCAACCTCTCCTTGTTTC
>Pg-03r170320s1673538:563880-591910_1722
ACTCATCTGTAGTTTCACTGGGCAACCTCTCCTTGTTTCACTCCTGAAACATTTATCTGTGTATCTGTGTATATGGCTCT
>Pg-03r170320s1673538:563880-591910_1763
TCCTGAAACATTTATCTGTGTATCTGTGTATATGGCTCTTTATGATCCTCTTGTTGGCAATGCAAATTTTCTCACAGATG
>Pg-03r170320s1673538:563880-591910_1804
ATGATCCTCTTGTTGGCAATGCAAATTTTCTCACAGATGCTATAGTGATTCATGGTGTCTTAATTCCCGAAACGATTGAA
>Pg-03r170320s1673538:563880-591910_1845
ATAGTGATTCATGGTGTCTTAATTCCCGAAACGATTGAATGTGGGAAACTTTTGGCTCTTAAAAATAGGTCCCATGATCT
>Pg-03r170320s1673538:563880-591910_1886
TGGGAAACTTTTGGCTCTTAAAAATAGGTCCCATGATCTTCACTCATCGCTGGTTTTGTTGGGACAACCTCCTTGTTTAC
>Pg-03r170320s1673538:563880-591910_1927
ACTCATCGCTGGTTTTGTTGGGACAACCTCCTTGTTTACTCCTTAGCCTCCTTAGACATACTTTTCATGGTCTCCAAACA
>Pg-03r170320s1673538:563880-591910_1968
CTTAGCCTCCTTAGACATACTTTTCATGGTCTCCAAACAACTCTTCTTCCCTGCCACTTTTGAGTTATGGAGTTCTGCTT
>Pg-03r170320s1673538:563880-591910_2009
TCTTCTTCCCTGCCACTTTTGAGTTATGGAGTTCTGCTTAACACCAATGGTGCTATTAATATAGTCTAATAAATTCTGAG
>Pg-03r170320s1673538:563880-591910_2050
CACCAATGGTGCTATTAATATAGTCTAATAAATTCTGAGCTGTACAATAATGATCCACAGCTGTTTCATCAAGTCTCATG
>Pg-03r170320s1673538:563880-591910_2091
GTACAATAATGATCCACAGCTGTTTCATCAAGTCTCATGATAGCAACCATTAGAATCTTAAAAACACTTGAGGCTTGAAA
>Pg-03r170320s1673538:563880-591910_2132
AGCAACCATTAGAATCTTAAAAACACTTGAGGCTTGAAATTTTTTCCAATAGAAAGTGTTTAGGATCCATAGGTTAGAAG
>Pg-03r170320s1673538:563880-591910_2173
TTTTCCAATAGAAAGTGTTTAGGATCCATAGGTTAGAAGGAGAAAAGTGCATATCAATTGCCGTAGCATAAAATTTATCC
>Pg-03r170320s1673538:563880-591910_2214
GAAAAGTGCATATCAATTGCCGTAGCATAAAATTTATCCAAGGTATGCCCAATTAAAATGGTTTGATAGTGATATGGATC
>Pg-03r170320s1673538:563880-591910_2255
GGTATGCCCAATTAAAATGGTTTGATAGTGATATGGATCTGAAATATCAATTGGCTTGTGAAGAGAGTGCATAGTATGCT
>Pg-03r170320s1673538:563880-591910_2296
AAATATCAATTGGCTTGTGAAGAGAGTGCATAGTATGCTGGGACCACGTTAGTGGAGAGGCATAGCATGCCATATCATTA
>Pg-03r170320s1673538:563880-591910_2337
GACCACGTTAGTGGAGAGGCATAGCATGCCATATCATTAAAGAGATCAACAATGGGGCCCACTAAAACATCCACTCCATG
>Pg-03r170320s1673538:563880-591910_2378
GAGATCAACAATGGGGCCCACTAAAACATCCACTCCATGTTGAAGAAGTCAACTTAGAAAGAATTCATCCAACATCAAAT
>Pg-03r170320s1673538:563880-591910_2419
GAAGAAGTCAACTTAGAAAGAATTCATCCAACATCAAATGATGTTGGGGGCCTGCAATGTAAATGGTCTTAGAGATGGGG
>Pg-03r170320s1673538:563880-591910_2460
TGTTGGGGGCCTGCAATGTAAATGGTCTTAGAGATGGGGGTCTTATTTCCCAATGCCAAATGTGGTTATCTTTTGCCTAT
>Pg-03r170320s1673538:563880-591910_2501
CTTATTTCCCAATGCCAAATGTGGTTATCTTTTGCCTATCATGGTGCTGTGATGTTCTCTCACTTCGACATTGTACCTCA
>Pg-03r170320s1673538:563880-591910_2542
TGGTGCTGTGATGTTCTCTCACTTCGACATTGTACCTCAGGATCTTCATTGGACACAAATTTGATTTCCTCCTCCTGTAG
>Pg-03r170320s1673538:563880-591910_2583
ATCTTCATTGGACACAAATTTGATTTCCTCCTCCTGTAGATTATGCCAAATTGAGTTGTCACTTTCTCGGCCCTTGCAAG
>Pg-03r170320s1673538:563880-591910_2624
TATGCCAAATTGAGTTGTCACTTTCTCGGCCCTTGCAAGCTCCCAAGTTGAAGAGAAAATCTCCTCCTCTAGGTCAGTCT
>Pg-03r170320s1673538:563880-591910_2665
CCCAAGTTGAAGAGAAAATCTCCTCCTCTAGGTCAGTCTCCCTTATATGTGGGTTGGTGTACAATTTTGAAAAGTTTGTG
>Pg-03r170320s1673538:563880-591910_2706
CTTATATGTGGGTTGGTGTACAATTTTGAAAAGTTTGTGTTCAAGCCTTCCAATTATCCATGTTTAATATTTGCTAAATA
>Pg-03r170320s1673538:563880-591910_2747
CAAGCCTTCCAATTATCCATGTTTAATATTTGCTAAATATCTTCCATAATAACCTACTTATTATTAAATGTTTGTAATTG
>Pg-03r170320s1673538:563880-591910_2788
TTCCATAATAACCTACTTATTATTAAATGTTTGTAATTGCTTACATGCATTGATTCTTGCAAAACACATAACCTCAGGCT
>Pg-03r170320s1673538:563880-591910_2829
TACATGCATTGATTCTTGCAAAACACATAACCTCAGGCTTCTTACGCTATATGAATGAGACTCCTTTCTTGGCATGTGAT
>Pg-03r170320s1673538:563880-591910_2870
TTACGCTATATGAATGAGACTCCTTTCTTGGCATGTGATTCCGTCCTATCCAATCATGCTATCAACAAGTCAATGGAGAA
>Pg-03r170320s1673538:563880-591910_2911
CGTCCTATCCAATCATGCTATCAACAAGTCAATGGAGAATGAAATTAACATCACAATATATACTTGAATGATTCCTGTGG
>Pg-03r170320s1673538:563880-591910_2952
AAATTAACATCACAATATATACTTGAATGATTCCTGTGGTCCAACAATATTTGTTCTCTCTTAATCTCCTTGAAACAATT
>Pg-03r170320s1673538:563880-591910_2993
CAACAATATTTGTTCTCTCTTAATCTCCTTGAAACAATTCACCTCATCAAGTTCAAAATTAATCAATTCACCAGCTAAAG
>Pg-03r170320s1673538:563880-591910_3034
CCTCATCAAGTTCAAAATTAATCAATTCACCAGCTAAAGATTGCTACCTTACACATATTTTGGCTTGGTATTGGTTTGTA
>Pg-03r170320s1673538:563880-591910_3075
TGCTACCTTACACATATTTTGGCTTGGTATTGGTTTGTATCCCTATTCATTTGGGATCTCTAGAAAATTTCAATGGAAGA
>Pg-03r170320s1673538:563880-591910_3116
CCTATTCATTTGGGATCTCTAGAAAATTTCAATGGAAGATTTTGTTAGAATATGATGGATGTGTTCGTTTAACCATAGAC
>Pg-03r170320s1673538:563880-591910_3157
TTGTTAGAATATGATGGATGTGTTCGTTTAACCATAGACAATATCACTATTGTCACCCAACCATAGGCCGAAGCCACCCC
>Pg-03r170320s1673538:563880-591910_3198
TATCACTATTGTCACCCAACCATAGGCCGAAGCCACCCCCGAGCACCTTAACCTTGACAGAGAATCATTCCGGAAGCAAA
>Pg-03r170320s1673538:563880-591910_3239
AGCACCTTAACCTTGACAGAGAATCATTCCGGAAGCAAACCCTAGGCTAGATAGCCAAACAAGATAACACACCTCTTTCC
>Pg-03r170320s1673538:563880-591910_3280
CTAGGCTAGATAGCCAAACAAGATAACACACCTCTTTCCAAGGACAAAACCTCTTTCCAAGGACAACACACCAAACAAGA
>Pg-03r170320s1673538:563880-591910_3321
GGACAAAACCTCTTTCCAAGGACAACACACCAAACAAGAGTAACAAGAGCTAATCAGAGAGTCCAAACCATAACCAAGAG
>Pg-03r170320s1673538:563880-591910_3362
AACAAGAGCTAATCAGAGAGTCCAAACCATAACCAAGAGAGAGTCCAGGCCAAAACCAAAATCTTCTAGCTGCATCAGCT
>Pg-03r170320s1673538:563880-591910_3403
AGTCCAGGCCAAAACCAAAATCTTCTAGCTGCATCAGCTGCAACGACAAATCTCCTCCAAACTTGCGCACAAACTGGCCA
>Pg-03r170320s1673538:563880-591910_3444
AACGACAAATCTCCTCCAAACTTGCGCACAAACTGGCCAACTGCAGTGCGCACAAGTGCTGCTTTTACAGTATTGAAAAT
>Pg-03r170320s1673538:563880-591910_3485
TGCAGTGCGCACAAGTGCTGCTTTTACAGTATTGAAAATGCCTGCCAAAATGAAGACTGGCCTCCTGTATTTATACTAAA
>Pg-03r170320s1673538:563880-591910_3526
CTGCCAAAATGAAGACTGGCCTCCTGTATTTATACTAAAACTGGCAAACTGCCTGGGCCGACTTCTCATTCTGGGTGCCT
>Pg-03r170320s1673538:563880-591910_3567
TGGCAAACTGCCTGGGCCGACTTCTCATTCTGGGTGCCTATTTACTTAGTATATAATATTTCCTTTAGCCGACTTCTTCT
>Pg-03r170320s1673538:563880-591910_3608
TTACTTAGTATATAATATTTCCTTTAGCCGACTTCTTCTCTTGGAGGCTAATAACCTAATACAAATTATCCTCTTGAGCT
>Pg-03r170320s1673538:563880-591910_3649
TGGAGGCTAATAACCTAATACAAATTATCCTCTTGAGCTGTCTTGTCTTCTAGGGTTATTAGCCAACTAACTAGGGTTTC
>Pg-03r170320s1673538:563880-591910_3690
CTTGTCTTCTAGGGTTATTAGCCAACTAACTAGGGTTTCTTCTTGCTTCCTAGAATATTCTATTCTCGTCAGGTTTACAC
>Pg-03r170320s1673538:563880-591910_3731
CTTGCTTCCTAGAATATTCTATTCTCGTCAGGTTTACACATGGAGGTAAATACCTCCCGCCGCTACCATAATATCAACAG
>Pg-03r170320s1673538:563880-591910_3772
GGAGGTAAATACCTCCCGCCGCTACCATAATATCAACAGATTCTTCCCTTATCCAAGTTTGTGACCTGTAGTGATTTTTT
>Pg-03r170320s1673538:563880-591910_3813
TCTTCCCTTATCCAAGTTTGTGACCTGTAGTGATTTTTTTAATCTTAGCACCAATAAGAAAAAATGGTTAACTATTTTGT
>Pg-03r170320s1673538:563880-591910_3854
ATCTTAGCACCAATAAGAAAAAATGGTTAACTATTTTGTTATTCACATTGAGGTGTGAAAATGTGCAGAATGTATGTCTG
>Pg-03r170320s1673538:563880-591910_3895
TTCACATTGAGGTGTGAAAATGTGCAGAATGTATGTCTGTACACATGACTTAAATAAATAGGAGATAAGATAAGATACAT
>Pg-03r170320s1673538:563880-591910_3936
CACATGACTTAAATAAATAGGAGATAAGATAAGATACATTAATTTTGTTAATGTCCAGCAAATGACCACAATAGTATGTT
>Pg-03r170320s1673538:563880-591910_3977
ATTTTGTTAATGTCCAGCAAATGACCACAATAGTATGTTAATGGGACTCAATAGAGCATCAAGTTCAAGCATAAGAGAGT
>Pg-03r170320s1673538:563880-591910_4018
TGGGACTCAATAGAGCATCAAGTTCAAGCATAAGAGAGTGGGGTTGCGAGAGCATCTCTTATAGCTACTCTATCAAAAGC
>Pg-03r170320s1673538:563880-591910_4059
GGTTGCGAGAGCATCTCTTATAGCTACTCTATCAAAAGCAGAAAAGCAGAAAAGAGTTGGAGAAAAGGCAATAACGACCT
>Pg-03r170320s1673538:563880-591910_4100
AAAAGCAGAAAAGAGTTGGAGAAAAGGCAATAACGACCTAGCCAGTAGAAGTACAAAATACGTACAAAAAACAAAATCAT
>Pg-03r170320s1673538:563880-591910_4141
CCAGTAGAAGTACAAAATACGTACAAAAAACAAAATCATGACAAGTAGTAAGATCATATCTCAAGGTTTGCTGAAGCTAG
>Pg-03r170320s1673538:563880-591910_4182
CAAGTAGTAAGATCATATCTCAAGGTTTGCTGAAGCTAGAGGCTGATATATTGTCTGATAACATCGTATGGATAATATCT
>Pg-03r170320s1673538:563880-591910_4223
GCTGATATATTGTCTGATAACATCGTATGGATAATATCTTGGGTTGAGTGGGCTTGGCTATGTAATCTTGGGAGGAACCC
>Pg-03r170320s1673538:563880-591910_4264
GGTTGAGTGGGCTTGGCTATGTAATCTTGGGAGGAACCCAAGGTCAATGAGGTACATCACTCCTAACATCCAAGGTTGGA
>Pg-03r170320s1673538:563880-591910_4305
GGTCAATGAGGTACATCACTCCTAACATCCAAGGTTGGAGTGAAAGAATTTTTGAAAGGAAGATTGGATGCTCAAACAAA
>Pg-03r170320s1673538:563880-591910_4346
GAAAGAATTTTTGAAAGGAAGATTGGATGCTCAAACAAACCTAGAGAGTAGTACTTTGTGTAGAATGAGTTTGACTCTAG
>Pg-03r170320s1673538:563880-591910_4387
TAGAGAGTAGTACTTTGTGTAGAATGAGTTTGACTCTAGGATCTCCTAGTTGTTTGTTTGTCGGTCTCAAGGTAGTCTGT
>Pg-03r170320s1673538:563880-591910_4428
TCTCCTAGTTGTTTGTTTGTCGGTCTCAAGGTAGTCTGTCTTGGGATCTGGAGTGAGGGCTCCTTAGAAGTCTTGTTGGG
>Pg-03r170320s1673538:563880-591910_4469
TGGGATCTGGAGTGAGGGCTCCTTAGAAGTCTTGTTGGGGTTGGTTGACTTGTTGGGGTGGGGGGTTGAGATGAGACTCG
>Pg-03r170320s1673538:563880-591910_4510
TGGTTGACTTGTTGGGGTGGGGGGTTGAGATGAGACTCGATGTCTCATTGATTTGCGATGTGAAGTGGTGTGGGCCCATG
>Pg-03r170320s1673538:563880-591910_4551
GTCTCATTGATTTGCGATGTGAAGTGGTGTGGGCCCATGCCTATATTTTGCTACCCTGAGTGAATAGAGCAACACAAAAG
>Pg-03r170320s1673538:563880-591910_4592
TATATTTTGCTACCCTGAGTGAATAGAGCAACACAAAAGAAAGAGGTGATCTGCTAGATAGGCTTTGGTTGGGGAGATCC
>Pg-03r170320s1673538:563880-591910_4633
AGAGGTGATCTGCTAGATAGGCTTTGGTTGGGGAGATCCACAACGATTGTGACTTTTTCTTGATAATCTCCCTCATGCAA
>Pg-03r170320s1673538:563880-591910_4674
AACGATTGTGACTTTTTCTTGATAATCTCCCTCATGCAAAGAGCTAGGCATCTTTGGTCTAAATAATGAAAGAATGTGCT
>Pg-03r170320s1673538:563880-591910_4715
AGCTAGGCATCTTTGGTCTAAATAATGAAAGAATGTGCTAAGTTGTTGACGGGACATCTGAAAATGAGGTGCTCATTTGA
>Pg-03r170320s1673538:563880-591910_4756
GTTGTTGACGGGACATCTGAAAATGAGGTGCTCATTTGACTCGGTCTCTTGCAAGTGGCATAGCTGTCAAGTCCTATGAG
>Pg-03r170320s1673538:563880-591910_4797
CGGTCTCTTGCAAGTGGCATAGCTGTCAAGTCCTATGAGGGTGTGGGTTGTGTTGATTAGTCTTGACTTGACATTAATGG
>Pg-03r170320s1673538:563880-591910_4838
TGTGGGTTGTGTTGATTAGTCTTGACTTGACATTAATGGGAGCTATCTCTGAACTGACCAATGGGGATCTTGCAGTCGTG
>Pg-03r170320s1673538:563880-591910_4879
GCTATCTCTGAACTGACCAATGGGGATCTTGCAGTCGTGCATCCAATGCTATTGTGTATTGTAGGCATAACAATAAGGCC
>Pg-03r170320s1673538:563880-591910_4920
TCCAATGCTATTGTGTATTGTAGGCATAACAATAAGGCCATCTCTTCACTACATGAAATGCTTAGAATGAAAATCCATCT
>Pg-03r170320s1673538:563880-591910_4961
CTCTTCACTACATGAAATGCTTAGAATGAAAATCCATCTTGGGGCTAAGACCATAAGGGGGGGCAATACAAGTGACCTCG
>Pg-03r170320s1673538:563880-591910_5002
GGGCTAAGACCATAAGGGGGGGCAATACAAGTGACCTCGATGTATTACTTGTAGATATCTTCCTCGATCCCTTGGTTCAA
>Pg-03r170320s1673538:563880-591910_5043
GTATTACTTGTAGATATCTTCCTCGATCCCTTGGTTCAAGTCCTGATAAGACTATAGAAGGTGACTTGGAGTGTCTAAAG
>Pg-03r170320s1673538:563880-591910_5084
CCTGATAAGACTATAGAAGGTGACTTGGAGTGTCTAAAGAGTACTTGAAAGGGGGAAGTCAATTAGGAGATATGTCCATC
>Pg-03r170320s1673538:563880-591910_5125
TACTTGAAAGGGGGAAGTCAATTAGGAGATATGTCCATCAAACGAAGTAATCGGGAAGCCTCCGAAAACTAGTGGCATGT
>Pg-03r170320s1673538:563880-591910_5166
ACGAAGTAATCGGGAAGCCTCCGAAAACTAGTGGCATGTTATTGGGCTTGTGGAGGCAACAGCCTTAGAAGAACAGAGAG
>Pg-03r170320s1673538:563880-591910_5207
TTGGGCTTGTGGAGGCAACAGCCTTAGAAGAACAGAGAGCAAGGTAGGGGTATGGATCCCTACCAAAGTGGAGGCTCCTA
>Pg-03r170320s1673538:563880-591910_5248
AGGTAGGGGTATGGATCCCTACCAAAGTGGAGGCTCCTAGAGTTCAGACTTTGTGAAGAAAAGAGACAATTCTAAAGATG
>Pg-03r170320s1673538:563880-591910_5289
GTTCAGACTTTGTGAAGAAAAGAGACAATTCTAAAGATGATCTCGAGGCACAAAGGATGGGCCCCGAACTTTTCTTGGAT
>Pg-03r170320s1673538:563880-591910_5330
CTCGAGGCACAAAGGATGGGCCCCGAACTTTTCTTGGATGATGCACCGAGGACTGTTTTCTTGCAATAGATGATTCACTA
>Pg-03r170320s1673538:563880-591910_5371
TGCACCGAGGACTGTTTTCTTGCAATAGATGATTCACTATAATAGAAGCATTCAACTCTATCTGTCCTAGACCAGTGGGG
>Pg-03r170320s1673538:563880-591910_5412
ATAGAAGCATTCAACTCTATCTGTCCTAGACCAGTGGGGGCGGATCAAGCTAAGTCCCCATGCCCTGGAACCATAAAAAA
>Pg-03r170320s1673538:563880-591910_5453
GGATCAAGCTAAGTCCCCATGCCCTGGAACCATAAAAAACAATGGGTTTGATGATCGTGTTCAAGAGGTGCATCTTGAAC
>Pg-03r170320s1673538:563880-591910_5494
ATGGGTTTGATGATCGTGTTCAAGAGGTGCATCTTGAACAAGATATCTTGGAAGTGACTTCAAAATCAGTCTTTGAAGCT
>Pg-03r170320s1673538:563880-591910_5535
GATATCTTGGAAGTGACTTCAAAATCAGTCTTTGAAGCTGGGCAAGGAAACCATATCCCTTTTTAAGAAGAGGTTGGAAA
>Pg-03r170320s1673538:563880-591910_5576
GCAAGGAAACCATATCCCTTTTTAAGAAGAGGTTGGAAAACTTGTATCATGCTGAACCAGGGCCTTGAGAACTGAACCCC
>Pg-03r170320s1673538:563880-591910_5617
TTGTATCATGCTGAACCAGGGCCTTGAGAACTGAACCCCCAAGTATGTATAGGTTTTGGTGATCTTGATCTCATCCCCTT
>Pg-03r170320s1673538:563880-591910_5658
AGTATGTATAGGTTTTGGTGATCTTGATCTCATCCCCTTGGAAGTGGAAGTGGTGGTCAGAGAGAGTCTTGTTCAGGTTA
>Pg-03r170320s1673538:563880-591910_5699
AAGTGGAAGTGGTGGTCAGAGAGAGTCTTGTTCAGGTTAATTGTTAGTTATCGAAGGGCATAGATGTTGTATTGGACGTC
>Pg-03r170320s1673538:563880-591910_5740
TGTTAGTTATCGAAGGGCATAGATGTTGTATTGGACGTCAATTTGTCTTTGTAGCCTTTGAGTGAGGAGGCCAAGAGGAT
>Pg-03r170320s1673538:563880-591910_5781
TTTGTCTTTGTAGCCTTTGAGTGAGGAGGCCAAGAGGATTATGTCATCAACAAATCGAATCTAGGACATCAAGACATGGT
>Pg-03r170320s1673538:563880-591910_5822
TGTCATCAACAAATCGAATCTAGGACATCAAGACATGGTGTAGAAGACAACCGTGCCCATCCTGTATATGTTCTATGAGG
>Pg-03r170320s1673538:563880-591910_5863
AGAAGACAACCGTGCCCATCCTGTATATGTTCTATGAGGAGGGACTCTAGCTTATCAATATAGATCCCAAAGAGAGTTTG
>Pg-03r170320s1673538:563880-591910_5904
GGACTCTAGCTTATCAATATAGATCCCAAAGAGAGTTTGCAAGAGAGGGATCTTCTGTTTGACCTCTATAGTGCTCTTGA
>Pg-03r170320s1673538:563880-591910_5945
AGAGAGGGATCTTCTGTTTGACCTCTATAGTGCTCTTGATGAAGCTCAAGAGGCTGTGAGCAGTGCAAAGACGACTAGAA
>Pg-03r170320s1673538:563880-591910_5986
AAGCTCAAGAGGCTGTGAGCAGTGCAAAGACGACTAGAAACCAACTTGTAAAGACTCATAAAGGGTCTTTAAGAAACCAA
>Pg-03r170320s1673538:563880-591910_6027
CAACTTGTAAAGACTCATAAAGGGTCTTTAAGAAACCAATGTTGTTTAAGTTTTAACCTCTGGAACAAGGCCATTGTTGT
>Pg-03r170320s1673538:563880-591910_6068
TTGTTTAAGTTTTAACCTCTGGAACAAGGCCATTGTTGTGACCGAGTGGAACACCTTTAGAAAGTCCATAAAACAACAAA
>Pg-03r170320s1673538:563880-591910_6109
CCGAGTGGAACACCTTTAGAAAGTCCATAAAACAACAAAAGACTTTTAAAGAGTGGTGACTGGGATTCAAAACAATGGCA
>Pg-03r170320s1673538:563880-591910_6150
ACTTTTAAAGAGTGGTGACTGGGATTCAAAACAATGGCAGAAAGTGTGAAGATTTGATCAATGTTCTGATACTCTGCATT
>Pg-03r170320s1673538:563880-591910_6191
AAGTGTGAAGATTTGATCAATGTTCTGATACTCTGCATTGAATCTGCCTGTCTTCGGGCCCTAAGGTGGCTCCTCTCAAG
>Pg-03r170320s1673538:563880-591910_6232
ATCTGCCTGTCTTCGGGCCCTAAGGTGGCTCCTCTCAAGCTCATCCGATAGCCATATGTGAAGGACTGTAGCATAAAGCT
>Pg-03r170320s1673538:563880-591910_6273
CATCCGATAGCCATATGTGAAGGACTGTAGCATAAAGCTTCACGAGGGTATTGTCCAATCATGATGGTCTTGTAACTTTT
>Pg-03r170320s1673538:563880-591910_6314
ACGAGGGTATTGTCCAATCATGATGGTCTTGTAACTTTTAGGATATGAATTAATCCTCGATATGAAAATGGGGTGGATGA
>Pg-03r170320s1673538:563880-591910_6355
GATATGAATTAATCCTCGATATGAAAATGGGGTGGATGATCTGGTGGGAGCATACCAGAGGGAAACCTGAACAAACAATA
>Pg-03r170320s1673538:563880-591910_6396
TGGTGGGAGCATACCAGAGGGAAACCTGAACAAACAATATGATTAAACAAATCAGCAATATGGAAGTCGAGGAAGTCAGC
>Pg-03r170320s1673538:563880-591910_6437
ATTAAACAAATCAGCAATATGGAAGTCGAGGAAGTCAGCTTGAAGGCGTTCTTTGTCTAGTGCTACTGGTGTTCAAGATC
>Pg-03r170320s1673538:563880-591910_6478
GAAGGCGTTCTTTGTCTAGTGCTACTGGTGTTCAAGATCCTGACACTGGACAGTGTTCCTGATGTCGCAATCAGAAAATA
>Pg-03r170320s1673538:563880-591910_6519
GACACTGGACAGTGTTCCTGATGTCGCAATCAGAAAATATATGGCAATATATAATGAGTATACAGGGAATATTATTATGT
>Pg-03r170320s1673538:563880-591910_6560
TGGCAATATATAATGAGTATACAGGGAATATTATTATGTTTTTATTCAACTCAATAGTTGCTTAATATATGTATAAAATG
>Pg-03r170320s1673538:563880-591910_6601
TTATTCAACTCAATAGTTGCTTAATATATGTATAAAATGTACAAACAGCTGTTACAGTAATCTACTGTTTTTCGTCTGAT
>Pg-03r170320s1673538:563880-591910_6642
CAAACAGCTGTTACAGTAATCTACTGTTTTTCGTCTGATTCTGGTGTTACAGTAATCTACTCTTGCTGATCACTGCTCTA
>Pg-03r170320s1673538:563880-591910_6683
TGGTGTTACAGTAATCTACTCTTGCTGATCACTGCTCTATCATTTGCTTGATAATTGTGTTTCGTGGTGCCTGTAAAAGA
>Pg-03r170320s1673538:563880-591910_6724
ATTTGCTTGATAATTGTGTTTCGTGGTGCCTGTAAAAGATCATAGTGTCTGATATTGTCTTCTGCAAATCTCTTCTAAAA
>Pg-03r170320s1673538:563880-591910_6765
ATAGTGTCTGATATTGTCTTCTGCAAATCTCTTCTAAAACTGGTACGAGTATTTGAAAATATTCTTGCCATTGCGTCGAG
>Pg-03r170320s1673538:563880-591910_6806
GGTACGAGTATTTGAAAATATTCTTGCCATTGCGTCGAGCATGTTAATTTGTGGTTGCGAGCTTTTATTTTATTAGATTC
>Pg-03r170320s1673538:563880-591910_6847
TGTTAATTTGTGGTTGCGAGCTTTTATTTTATTAGATTCAAGTGGTAAGTTATTTTATACTATATAGTGTTTTATATAAT
>Pg-03r170320s1673538:563880-591910_6888
GTGGTAAGTTATTTTATACTATATAGTGTTTTATATAATGTGTGCAGGCTACTAGCTGGCAAGTACCTCCAGAAGTTGCA
>Pg-03r170320s1673538:563880-591910_6929
GTGCAGGCTACTAGCTGGCAAGTACCTCCAGAAGTTGCAGAGCTACGCAAAAAGCAAATGCAGGAAGCAACTGCTAAAGC
>Pg-03r170320s1673538:563880-591910_6970
GCTACGCAAAAAGCAAATGCAGGAAGCAACTGCTAAAGCAGCTGCAAATTCTGGGCAAATTGCCAATACAGCTGAAAAGG
>Pg-03r170320s1673538:563880-591910_7011
CTGCAAATTCTGGGCAAATTGCCAATACAGCTGAAAAGGGTCCCATATCTTTCAGTTTGAATGTGCCCGCTGCAGCTACA
>Pg-03r170320s1673538:563880-591910_7052
CCCATATCTTTCAGTTTGAATGTGCCCGCTGCAGCTACAGGTGGTCGTGAATCAATTGGACACAAGGTTTCTTCTACAGC
>Pg-03r170320s1673538:563880-591910_7093
TGGTCGTGAATCAATTGGACACAAGGTTTCTTCTACAGCTTTTACGTCAACTGCTTTAGATCTGATCAAGAAGAAACTGC
>Pg-03r170320s1673538:563880-591910_7134
TTACGTCAACTGCTTTAGATCTGATCAAGAAGAAACTGCAAGATTCTGGGGCACCAATGACAGCATCATCTCTTTCAAGT
>Pg-03r170320s1673538:563880-591910_7175
GATTCTGGGGCACCAATGACAGCATCATCTCTTTCAAGTACTGGGTCTGGGTCTGGGACTGCAAACACAAATGGCACTAC
>Pg-03r170320s1673538:563880-591910_7216
TGGGTCTGGGTCTGGGACTGCAAACACAAATGGCACTACAATGGCTGAAACAGGTGGGAAAAGCCAACCATCTGAAAGCA
>Pg-03r170320s1673538:563880-591910_7257
TGGCTGAAACAGGTGGGAAAAGCCAACCATCTGAAAGCAACAAAGAAAAGCCAACTGTGTCGGATTCTTCTTCAGATAGC
>Pg-03r170320s1673538:563880-591910_7298
AAAGAAAAGCCAACTGTGTCGGATTCTTCTTCAGATAGCGACGATGAAGACACTGGACCGACGAAGGAAGAGTGCATCTT
>Pg-03r170320s1673538:563880-591910_7339
CGATGAAGACACTGGACCGACGAAGGAAGAGTGCATCTTGCAGTTTAAGGTAACTGATATTTATTCTTTTAAATGTTTGT
>Pg-03r170320s1673538:563880-591910_7380
AGTTTAAGGTAACTGATATTTATTCTTTTAAATGTTTGTTTCACATTTTCACTATAATTTATGTCTGCGTCTGTCAATTA
>Pg-03r170320s1673538:563880-591910_7421
CACATTTTCACTATAATTTATGTCTGCGTCTGTCAATTAATATTTTATCGAGTTACGTATAAAATCAAATGAAATCTGTA
>Pg-03r170320s1673538:563880-591910_7462
ATTTTATCGAGTTACGTATAAAATCAAATGAAATCTGTACCATTATAATGTTTTCCTTTAGGAAAAAAATCACCTATCTT
>Pg-03r170320s1673538:563880-591910_7503
ATTATAATGTTTTCCTTTAGGAAAAAAATCACCTATCTTTTATTATGCTAAACTTATATCTTCCTTTTACTCCTACAAGC
>Pg-03r170320s1673538:563880-591910_7544
ATTATGCTAAACTTATATCTTCCTTTTACTCCTACAAGCAATATTTATTCATTTGATTTTAGAGTTCTGCATGCACTTAA
>Pg-03r170320s1673538:563880-591910_7585
TATTTATTCATTTGATTTTAGAGTTCTGCATGCACTTAAAACATGTATTTGTTAGAGATTTGATTACCATGGGCATATGA
>Pg-03r170320s1673538:563880-591910_7626
CATGTATTTGTTAGAGATTTGATTACCATGGGCATATGATGGCATATAGAGAAAACGCATTTGTGACAGAAATCAGTCAA
>Pg-03r170320s1673538:563880-591910_7667
GCATATAGAGAAAACGCATTTGTGACAGAAATCAGTCAATTTGGCTGTAATGTTAATGGATAGTCGCGATTGACTGAGGA
>Pg-03r170320s1673538:563880-591910_7708
TGGCTGTAATGTTAATGGATAGTCGCGATTGACTGAGGATTATTTTAAACACCTCTGATATTCTGGATGAAGGAGCAGTA
>Pg-03r170320s1673538:563880-591910_7749
ATTTTAAACACCTCTGATATTCTGGATGAAGGAGCAGTAGGGCTTGGCTAATCACTGTACTCTATGTGGGCCAGTGTTGC
>Pg-03r170320s1673538:563880-591910_7790
GCTTGGCTAATCACTGTACTCTATGTGGGCCAGTGTTGCAGGAAGCTTCTCCCCCCACGCTTCAAAGCCCCAAAGCTCGA
>Pg-03r170320s1673538:563880-591910_7831
GAAGCTTCTCCCCCCACGCTTCAAAGCCCCAAAGCTCGATCCGAGCGGGTGCGTCCATGAAGTTTCGTCGGAAGCGCACT
>Pg-03r170320s1673538:563880-591910_7872
CGAGCGGGTGCGTCCATGAAGTTTCGTCGGAAGCGCACTTCGGAGCAAATTTGGATGCTTCCTGGTCTTTTGGAAGCTCC
>Pg-03r170320s1673538:563880-591910_7913
GGAGCAAATTTGGATGCTTCCTGGTCTTTTGGAAGCTCCACACTTCGAAGCACGCTTCAGAATTTTGAAGCGCGCTTCCA
>Pg-03r170320s1673538:563880-591910_7954
ACTTCGAAGCACGCTTCAGAATTTTGAAGCGCGCTTCCAAGGGCATTCCGTACGCTTCCTAGGACGCTTCCGTACGCTTC
>Pg-03r170320s1673538:563880-591910_7995
GGCATTCCGTACGCTTCCTAGGACGCTTCCGTACGCTTCCTAGGACGCTTACAAGACGCTTCCTAGGAAGCTTCCCAGGT
>Pg-03r170320s1673538:563880-591910_8036
AGGACGCTTACAAGACGCTTCCTAGGAAGCTTCCCAGGTTCGGTATGTTTTGCAATTCACCAAACCAATTTATCACATGA
>Pg-03r170320s1673538:563880-591910_8077
GGTATGTTTTGCAATTCACCAAACCAATTTATCACATGATCAAGTTTGCAGATTCAAATCGACCAATCATTTGGAAGGTG
>Pg-03r170320s1673538:563880-591910_8118
AAGTTTGCAGATTCAAATCGACCAATCATTTGGAAGGTGTATGAGCAAATGGAGAGCATGCTAGGGTAGATTAAAGACAT
>Pg-03r170320s1673538:563880-591910_8159
TGAGCAAATGGAGAGCATGCTAGGGTAGATTAAAGACATTGTTGAGCCTAGAGATGTCAACCTCTATAATCATATTTGTG
>Pg-03r170320s1673538:563880-591910_8200
TTGAGCCTAGAGATGTCAACCTCTATAATCATATTTGTGTAGAGGTGGAAAAACGGTGGGAAATGCTAAATAATCCACTA
>Pg-03r170320s1673538:563880-591910_8241
GAGGTGGAAAAACGGTGGGAAATGCTAAATAATCCACTACATGCCTTAGCATATGTGCTAACACCTAAATACTATCATGT
>Pg-03r170320s1673538:563880-591910_8282
TGCCTTAGCATATGTGCTAACACCTAAATACTATCATGTATCATGGCTTTCATCACCAACACCTAGTGGTGGGTTCAAGA
>Pg-03r170320s1673538:563880-591910_8323
CATGGCTTTCATCACCAACACCTAGTGGTGGGTTCAAGAAAAGACCACACCGAGATCAAAAGTTTCAAGCTGGTTATATG
>Pg-03r170320s1673538:563880-591910_8364
AGACCACACCGAGATCAAAAGTTTCAAGCTGGTTATATGAAAGCATTAAAAAAATTGATCCCAGATGAGTGTGACAAAGT
>Pg-03r170320s1673538:563880-591910_8405
AGCATTAAAAAAATTGATCCCAGATGAGTGTGACAAAGTAATTAACAACTAGCTCAGTTTAAACTTTATTGTTTTGGACC
>Pg-03r170320s1673538:563880-591910_8446
TTAACAACTAGCTCAGTTTAAACTTTATTGTTTTGGACCTTTTGGTCTTCATACTTCAGTGTAGATGGCCTATTTTGTAA
>Pg-03r170320s1673538:563880-591910_8487
TTGGTCTTCATACTTCAGTGTAGATGGCCTATTTTGTAAACATAACTAATTGGTCATGACTCATGTTATTGTTGACAGTT
>Pg-03r170320s1673538:563880-591910_8528
ATAACTAATTGGTCATGACTCATGTTATTGTTGACAGTTGTTGGATATCTGAATTCATTTCAAAAGTTTATGGTCTACTT
>Pg-03r170320s1673538:563880-591910_8569
TGGATATCTGAATTCATTTCAAAAGTTTATGGTCTACTTTCTATTATATCAATATGGCTTAAAAATTTGTATGCTGGTTT
>Pg-03r170320s1673538:563880-591910_8610
TATTATATCAATATGGCTTAAAAATTTGTATGCTGGTTTGTAAGTTTGTAATTGCTAGAATCTAGATGGTTGATGCTCGA
>Pg-03r170320s1673538:563880-591910_8651
AAGTTTGTAATTGCTAGAATCTAGATGGTTGATGCTCGAATGATTAATCATTGATGTACTATGGATGCCATTTCTATCTA
>Pg-03r170320s1673538:563880-591910_8692
GATTAATCATTGATGTACTATGGATGCCATTTCTATCTATATTGATGTACAAATATGCATGTTTTCATATATTCTGCAGC
>Pg-03r170320s1673538:563880-591910_8733
TTGATGTACAAATATGCATGTTTTCATATATTCTGCAGCTAATTTGTCTTTCTGCATGTTTTTTTGAATATAAAAGCTAT
>Pg-03r170320s1673538:563880-591910_8774
ATTTGTCTTTCTGCATGTTTTTTTGAATATAAAAGCTATATATATATATATATATATATATATATATATATATATATATA
>Pg-03r170320s1673538:563880-591910_8815
ATATATATATATATATATATATATATATATATATATATATATATATATATATATATATATATAACAGATGCTTCCAGGAT
>Pg-03r170320s1673538:563880-591910_8856
TATATATATATATATATATATAACAGATGCTTCCAGGATGCTTCGCTTCCGAGGATTTTTGGAAAATGACGCTTCCCACG
>Pg-03r170320s1673538:563880-591910_8897
TTCGCTTCCGAGGATTTTTGGAAAATGACGCTTCCCACGCTCCCGCTTCCTATAACACTCCCGCTTAGTGCAACATTGAT
>Pg-03r170320s1673538:563880-591910_8938
CCCGCTTCCTATAACACTCCCGCTTAGTGCAACATTGATGTGGGCACATTGATTAATTCAATTCTAAGAAACATCTCTAA
>Pg-03r170320s1673538:563880-591910_8979
GGGCACATTGATTAATTCAATTCTAAGAAACATCTCTAATGATTAACACATTTTTCTATCCAAGAGATAATTGTGTCTGT
>Pg-03r170320s1673538:563880-591910_9020
ATTAACACATTTTTCTATCCAAGAGATAATTGTGTCTGTAGGAATGCCTTTCTAGAAAAAATATAGCGATCTGTTGGGAT
>Pg-03r170320s1673538:563880-591910_9061
GAATGCCTTTCTAGAAAAAATATAGCGATCTGTTGGGATTTTCATGTAGAATGAATGTCATAATGTAGTGGCTAGCCTCT
>Pg-03r170320s1673538:563880-591910_9102
TCATGTAGAATGAATGTCATAATGTAGTGGCTAGCCTCTAGAGTCTTCAAACAGGGACCAAAATCTGCCCTTGAAATAGT
>Pg-03r170320s1673538:563880-591910_9143
AGTCTTCAAACAGGGACCAAAATCTGCCCTTGAAATAGTCCTATACCTCAAACTTGATTGATATAAGTTGACAATTCTGA
>Pg-03r170320s1673538:563880-591910_9184
TATACCTCAAACTTGATTGATATAAGTTGACAATTCTGATATGGGGTTTTAAGGTAGCAGTTGGCTAGAGCAAATCTTGA
>Pg-03r170320s1673538:563880-591910_9225
TGGGGTTTTAAGGTAGCAGTTGGCTAGAGCAAATCTTGAGTTGCTCCACAACTCCACTGGGAATCCAAAAATATGCAACA
>Pg-03r170320s1673538:563880-591910_9266
TGCTCCACAACTCCACTGGGAATCCAAAAATATGCAACAGGTATTCATGTTCGAATTCAGGGACAAGGGAATTTGAAAAA
>Pg-03r170320s1673538:563880-591910_9307
TATTCATGTTCGAATTCAGGGACAAGGGAATTTGAAAAAGTTCGCCAGTGCAAAAAAATATGATAAAATTTGCCATCAAG
>Pg-03r170320s1673538:563880-591910_9348
TCGCCAGTGCAAAAAAATATGATAAAATTTGCCATCAAGTTCAATAAAGACAATTAAGCAAATTCCATTATAACATCATA
>Pg-03r170320s1673538:563880-591910_9389
CAATAAAGACAATTAAGCAAATTCCATTATAACATCATATATTCAACCAAAATAGCAAATACAAATATTTTTTCACTTCA
>Pg-03r170320s1673538:563880-591910_9430
TTCAACCAAAATAGCAAATACAAATATTTTTTCACTTCAATTTGACACATACATACATACATATAGATGGTTTTGTTTTA
>Pg-03r170320s1673538:563880-591910_9471
TTGACACATACATACATACATATAGATGGTTTTGTTTTATATTTTTCAAGTTTATGAAAAAATGAATATCAGTGGTAACT
>Pg-03r170320s1673538:563880-591910_9512
TTTTTCAAGTTTATGAAAAAATGAATATCAGTGGTAACTAAGTTGAATATCTTAGAATTGTGTTTCTGCGAATTGGATGA
>Pg-03r170320s1673538:563880-591910_9553
GTTGAATATCTTAGAATTGTGTTTCTGCGAATTGGATGATGGTGTTGCGCTTGGATAGGGTTTGCAAATTTGCTATAATT
>Pg-03r170320s1673538:563880-591910_9594
GTGTTGCGCTTGGATAGGGTTTGCAAATTTGCTATAATTAGATATTTTTAGATCAAATGTAATTCTAGTTTTTGAGACGG
>Pg-03r170320s1673538:563880-591910_9635
ATATTTTTAGATCAAATGTAATTCTAGTTTTTGAGACGGAGTGTCCAGTGTGAGAGGTCTATAGACATGGGGAATGATTG
>Pg-03r170320s1673538:563880-591910_9676
TGTCCAGTGTGAGAGGTCTATAGACATGGGGAATGATTGGCTTGGCCTTCGCAAGTGCCAATGATTCACATTAAAAACCT
>Pg-03r170320s1673538:563880-591910_9717
TTGGCCTTCGCAAGTGCCAATGATTCACATTAAAAACCTTGAATGCAAGTTGTCCTTGGTTTCATCTTTGATTGTTTGCA
>Pg-03r170320s1673538:563880-591910_9758
AATGCAAGTTGTCCTTGGTTTCATCTTTGATTGTTTGCAATCTATAGGTATGGAAAGCCATGCCACTAGGAAGTTATTAT
>Pg-03r170320s1673538:563880-591910_9799
CTATAGGTATGGAAAGCCATGCCACTAGGAAGTTATTATGCAAGTGGCCTATGTTTTTAGCTTTTCTTGTATTTTCCATT
>Pg-03r170320s1673538:563880-591910_9840
AAGTGGCCTATGTTTTTAGCTTTTCTTGTATTTTCCATTCTATTCCATTACTGTAAACAATATTGTATCTGAACTTTAGG
>Pg-03r170320s1673538:563880-591910_9881
ATTCCATTACTGTAAACAATATTGTATCTGAACTTTAGGAAGTTATGTTGGCCAGGCGTATTTTTGCGCACAGTTGGTCA
>Pg-03r170320s1673538:563880-591910_9922
GTTATGTTGGCCAGGCGTATTTTTGCGCACAGTTGGTCATAACATTATGGCATATCATATATGTGGCTGGATTTGGCAGA
>Pg-03r170320s1673538:563880-591910_9963
ACATTATGGCATATCATATATGTGGCTGGATTTGGCAGATTGGCTATCAAAGTAGCTGATTTCCTTGAAACAAGTGATCA
>Pg-03r170320s1673538:563880-591910_10004
GGCTATCAAAGTAGCTGATTTCCTTGAAACAAGTGATCAAAATTGATTCGACTCATTGTAAGGGTCTGGGTTTATTTCTG
>Pg-03r170320s1673538:563880-591910_10045
ATTGATTCGACTCATTGTAAGGGTCTGGGTTTATTTCTGACAAAGGAGGGAATTATAAGACTAATTAAAGTGTGCTAAGG
>Pg-03r170320s1673538:563880-591910_10086
AAAGGAGGGAATTATAAGACTAATTAAAGTGTGCTAAGGATAATGAAAATGAGGTCTTTTGCATTTTGATTGAATAATAA
>Pg-03r170320s1673538:563880-591910_10127
AATGAAAATGAGGTCTTTTGCATTTTGATTGAATAATAAGAGCAAGGCATCTAATAGGTAGTCTTTATGAAATATTTTAG
>Pg-03r170320s1673538:563880-591910_10168
GCAAGGCATCTAATAGGTAGTCTTTATGAAATATTTTAGCTCTGAGATCCAATGTTTTATGATATAGATCCAGAGTTAAG
>Pg-03r170320s1673538:563880-591910_10209
CTGAGATCCAATGTTTTATGATATAGATCCAGAGTTAAGATGGATCTATGTGACACTGCAATCAAATCCTTTCTGTGGTA
>Pg-03r170320s1673538:563880-591910_10250
GGATCTATGTGACACTGCAATCAAATCCTTTCTGTGGTATTTTTTATTGACCTCTGATTTTTCAGAGTCTTCTTCTTTTC
>Pg-03r170320s1673538:563880-591910_10291
TTTTATTGACCTCTGATTTTTCAGAGTCTTCTTCTTTTCTGAATACCGGAATTCAACAGGTATTTGTTATATTTGTGTGC
>Pg-03r170320s1673538:563880-591910_10332
AATACCGGAATTCAACAGGTATTTGTTATATTTGTGTGCAGGAAATGCTCAAAGAAAAAGGAGTGGCGCCATTTTCGAAA
>Pg-03r170320s1673538:563880-591910_10373
GAAATGCTCAAAGAAAAAGGAGTGGCGCCATTTTCGAAATGGGAAAAGGAATTGCCGAAGATTATATTTGACCCACGATT
>Pg-03r170320s1673538:563880-591910_10414
GGAAAAGGAATTGCCGAAGATTATATTTGACCCACGATTTAAGGTTTGTTGTGTCTAAAGACTAAGAATTATTTGTACGG
>Pg-03r170320s1673538:563880-591910_10455
AGGTTTGTTGTGTCTAAAGACTAAGAATTATTTGTACGGGAATTTTGAGGCTTTCGTACAACTGGATCTACTTGAAACAG
>Pg-03r170320s1673538:563880-591910_10496
ATTTTGAGGCTTTCGTACAACTGGATCTACTTGAAACAGGTTTGTTGGATCTATGAGAATATTCAATAGTGAACGAGGAC
>Pg-03r170320s1673538:563880-591910_10537
TTGTTGGATCTATGAGAATATTCAATAGTGAACGAGGACTTAAGGCTTGCATGCACTTGTTTGCTGTTTTTCCAATTTTG
>Pg-03r170320s1673538:563880-591910_10578
AAGGCTTGCATGCACTTGTTTGCTGTTTTTCCAATTTTGCCTTTTAATGTAATATATGTTAGAAGCTGTTCATGGTACTT
>Pg-03r170320s1673538:563880-591910_10619
TTTTAATGTAATATATGTTAGAAGCTGTTCATGGTACTTTCTTTTGGGGATGTGCCTCTTAATTTTAATAATTATTTAAT
>Pg-03r170320s1673538:563880-591910_10660
TTTTGGGGATGTGCCTCTTAATTTTAATAATTATTTAATGAAAGTTTTGTAATGTGCTTTTAGTTATGTACTTCATGTAT
>Pg-03r170320s1673538:563880-591910_10701
AAGTTTTGTAATGTGCTTTTAGTTATGTACTTCATGTATTAGTACAGATTATGCACTACCGAGAAGTCCATGCATTAAGC
>Pg-03r170320s1673538:563880-591910_10742
GTACAGATTATGCACTACCGAGAAGTCCATGCATTAAGCAGAAGAAGTCTGGAATGATCTGGACTGCTTTCTATTTTACA
>Pg-03r170320s1673538:563880-591910_10783
AAGAAGTCTGGAATGATCTGGACTGCTTTCTATTTTACAAGTAGTTTGTAATTATATTTTGGAAAGAGGGTTTTATTAAT
>Pg-03r170320s1673538:563880-591910_10824
TAGTTTGTAATTATATTTTGGAAAGAGGGTTTTATTAATGCAGTGTAGTAGATCTATAAAGTGCAGCGGTTGAGGGCTGA
>Pg-03r170320s1673538:563880-591910_10865
AGTGTAGTAGATCTATAAAGTGCAGCGGTTGAGGGCTGATTTCCTTTCTATTCTTAAACTACTACAGCATATAACCATAT
>Pg-03r170320s1673538:563880-591910_10906
TCCTTTCTATTCTTAAACTACTACAGCATATAACCATATTAACAGTTTTTACATCCAGTTTAATAAAAAGAGATTGCAAA
>Pg-03r170320s1673538:563880-591910_10947
ACAGTTTTTACATCCAGTTTAATAAAAAGAGATTGCAAACAGAAGATTTCCAAAATATGTGACTTGCTGGTGCCGAAGCT
>Pg-03r170320s1673538:563880-591910_10988
GAAGATTTCCAAAATATGTGACTTGCTGGTGCCGAAGCTCCACATCAAGTTGAATTCTAGGCTCGATAGGCTGGATGAGG
>Pg-03r170320s1673538:563880-591910_11029
ACATCAAGTTGAATTCTAGGCTCGATAGGCTGGATGAGGGACTTTCTCCAATAATTTATCTAAATTCAGACCAGATGACC
>Pg-03r170320s1673538:563880-591910_11070
CTTTCTCCAATAATTTATCTAAATTCAGACCAGATGACCTTTACCTTGTCCTTAAGACCTTTACAAGCTGAGAATAGAAC
>Pg-03r170320s1673538:563880-591910_11111
TACCTTGTCCTTAAGACCTTTACAAGCTGAGAATAGAACCTTTTATGTGCCCTCAATGTCTGTGACCTTTGGATATGTGC
>Pg-03r170320s1673538:563880-591910_11152
TTTATGTGCCCTCAATGTCTGTGACCTTTGGATATGTGCCTTAGCTTCCTCAATGACAGTGTGGAATTTTGTGAAATTTT
>Pg-03r170320s1673538:563880-591910_11193
TAGCTTCCTCAATGACAGTGTGGAATTTTGTGAAATTTTCCAAGTATACCCACTGCGCTCTATCAACCACAAAAACTTCA
>Pg-03r170320s1673538:563880-591910_11234
AAGTATACCCACTGCGCTCTATCAACCACAAAAACTTCAAGCATCTGGTTTGAGAGTGTTGGAAAGCTGATTGGGAACAT
>Pg-03r170320s1673538:563880-591910_11275
CATCTGGTTTGAGAGTGTTGGAAAGCTGATTGGGAACATATTTTTAAAGGTTTCTTACAGACATCAAGCTTCATCCCAGT
>Pg-03r170320s1673538:563880-591910_11316
TTTTAAAGGTTTCTTACAGACATCAAGCTTCATCCCAGTGTGTCTCTAAGAACCTTAGCAACAACAATGACATTTTTACA
>Pg-03r170320s1673538:563880-591910_11357
GTCTCTAAGAACCTTAGCAACAACAATGACATTTTTACAGCTCTTTCTCTGCCCAGGATATTCCCAATCATCAGTTTGCC
>Pg-03r170320s1673538:563880-591910_11398
TCTTTCTCTGCCCAGGATATTCCCAATCATCAGTTTGCCTGGCAGTGCGTGAAGCTAGTTGCTTTTCCATGAATTTCTCC
>Pg-03r170320s1673538:563880-591910_11439
GCAGTGCGTGAAGCTAGTTGCTTTTCCATGAATTTCTCCTTAGGCAAAGTCACCTTCAAATTGGGCCGATCTTCATGGGT
>Pg-03r170320s1673538:563880-591910_11480
AGGCAAAGTCACCTTCAAATTGGGCCGATCTTCATGGGTGACCAAAGGGTTAATCTTAGTGGGTCGACCAAAGGGCCAAG
>Pg-03r170320s1673538:563880-591910_11521
CCAAAGGGTTAATCTTAGTGGGTCGACCAAAGGGCCAAGGCCTCGCTGATATATTCTGGAGGATTGTCTGAGCACTCAAT
>Pg-03r170320s1673538:563880-591910_11562
CTCGCTGATATATTCTGGAGGATTGTCTGAGCACTCAATCTTTCTTGCATTGGAAGAAAGGGAGGCAGTAGAACCGTCTA
>Pg-03r170320s1673538:563880-591910_11603
TTCTTGCATTGGAAGAAAGGGAGGCAGTAGAACCGTCTACCATGGTGAAAGTTCTGATGCAACCCCTGATAATGTCATCT
>Pg-03r170320s1673538:563880-591910_11644
ATGGTGAAAGTTCTGATGCAACCCCTGATAATGTCATCTGGAGAGTGTCCAGGGATAAGAGGACACGGATGGGTTATCTT
>Pg-03r170320s1673538:563880-591910_11685
AGAGTGTCCAGGGATAAGAGGACACGGATGGGTTATCTTAGGAGGTAAGGGGGATTCCAACAAAAGCTGTCCATGGATAC
>Pg-03r170320s1673538:563880-591910_11726
GAGGTAAGGGGGATTCCAACAAAAGCTGTCCATGGATACCACCATAATTATAGGTGCTCCTTGACCATAATGTTTTAACT
>Pg-03r170320s1673538:563880-591910_11767
CCATAATTATAGGTGCTCCTTGACCATAATGTTTTAACTTTGCACACCCTAACTGAATCATAATATTCTATCGAATTGGA
>Pg-03r170320s1673538:563880-591910_11808
GCACACCCTAACTGAATCATAATATTCTATCGAATTGGAAGTTTGAGTAGGCAACTATCTCTTATTAATAAATTACTTTA
>Pg-03r170320s1673538:563880-591910_11849
TTTGAGTAGGCAACTATCTCTTATTAATAAATTACTTTAATCATGATCTATACTATTACCTTGATAGATTAGGTCGATCC
>Pg-03r170320s1673538:563880-591910_11890
CATGATCTATACTATTACCTTGATAGATTAGGTCGATCCTTAACCTAGGTAGCTTTTCCCCACTATTGGCTTGAACATCA
>Pg-03r170320s1673538:563880-591910_11931
AACCTAGGTAGCTTTTCCCCACTATTGGCTTGAACATCAGTGACTGCGTTAAATTTCTTAGCGTGCAGAAGTTTAACAGT
>Pg-03r170320s1673538:563880-591910_11972
GACTGCGTTAAATTTCTTAGCGTGCAGAAGTTTAACAGTCCAACCAGTTGAAGACATTCTGACTCCTGAGTATTTTGAAA
>Pg-03r170320s1673538:563880-591910_12013
AACCAGTTGAAGACATTCTGACTCCTGAGTATTTTGAAAAAGATAATACAAATCACAAATGTTCAATCTCCTTATTCATC
>Pg-03r170320s1673538:563880-591910_12054
GATAATACAAATCACAAATGTTCAATCTCCTTATTCATCATAGCAATTGCCAATTTTGAATCTTCCAAAACTAATAACTT
>Pg-03r170320s1673538:563880-591910_12095
AGCAATTGCCAATTTTGAATCTTCCAAAACTAATAACTTATGGATTACCAATCTTGAACATTGATTGCTGAAGCAATGTG
>Pg-03r170320s1673538:563880-591910_12136
GGATTACCAATCTTGAACATTGATTGCTGAAGCAATGTGTAACTCATCTTTATTGTTTGTTATCACTGTCTACAAGACGG
>Pg-03r170320s1673538:563880-591910_12177
ACTCATCTTTATTGTTTGTTATCACTGTCTACAAGACGGTGTTGGGTACCAGTATTTTGCCTCATAGATCCTGAAGAAAA
>Pg-03r170320s1673538:563880-591910_12218
TTGGGTACCAGTATTTTGCCTCATAGATCCTGAAGAAAACCTCTAGAGCCTGATGGTTCCAAATTACACTTTGAGGCTTT
>Pg-03r170320s1673538:563880-591910_12259
TCTAGAGCCTGATGGTTCCAAATTACACTTTGAGGCTTTATCAAACTTTATGATTTGCAAGATAGCCAGTATGGGTATAA
>Pg-03r170320s1673538:563880-591910_12300
CAAACTTTATGATTTGCAAGATAGCCAGTATGGGTATAAATAGGTATAAATAGAGAAACTTTCCATGGTCTGAGTGGTGT
>Pg-03r170320s1673538:563880-591910_12341
AGGTATAAATAGAGAAACTTTCCATGGTCTGAGTGGTGTGGGGCGGTGGACCAAAGGGCTAAGGCCCCACTGATATAGTC
>Pg-03r170320s1673538:563880-591910_12382
GGCGGTGGACCAAAGGGCTAAGGCCCCACTGATATAGTCTGGAGGATTGTCTGAGCACTCAATCTTCCTTGCATTGAAAT
>Pg-03r170320s1673538:563880-591910_12423
GAGGATTGTCTGAGCACTCAATCTTCCTTGCATTGAAATAAATAGAGGCAGTATAACCATTTACCATGGTGAAAGTTCTG
>Pg-03r170320s1673538:563880-591910_12464
ATAGAGGCAGTATAACCATTTACCATGGTGAAAGTTCTGATTCAACCCCTGATAATGTCATCTGGAGACTGTCCAGGGAT
>Pg-03r170320s1673538:563880-591910_12505
TCAACCCCTGATAATGTCATCTGGAGACTGTCCAGGGATAAGAGGACATGGATGGGTTAGCCTGGGAGTTAAGGGAGATT
>Pg-03r170320s1673538:563880-591910_12546
GAGGACATGGATGGGTTAGCCTGGGAGTTAAGGGAGATTCCAACGAAAGCTGTCCATGGATACCACCATAATTATAGGGT
>Pg-03r170320s1673538:563880-591910_12587
AACGAAAGCTGTCCATGGATACCACCATAATTATAGGGTATTGTACCTTGACCATAATGTTTGAACTTTGCACACCCTCA
>Pg-03r170320s1673538:563880-591910_12628
TGTACCTTGACCATAATGTTTGAACTTTGCACACCCTCATAATTTTCCATCAAATTGGAAGTTTGAGTAGGCAACTATCT
>Pg-03r170320s1673538:563880-591910_12669
ATTTTCCATCAAATTGGAAGTTTGAGTAGGCAACTATCTCTTATTAATAAATTACTTTAATCACGATCTATACTATTACC
>Pg-03r170320s1673538:563880-591910_12710
TATTAATAAATTACTTTAATCACGATCTATACTATTACCTTGACACCTTAGGTCGATCCTTAACCTAGCTAGCTTTTCCC
>Pg-03r170320s1673538:563880-591910_12751
GACACCTTAGGTCGATCCTTAACCTAGCTAGCTTTTCCCCACTATTGGCTTGAAAATCAGTGACTGCGTTGAATTTCTTA
>Pg-03r170320s1673538:563880-591910_12792
CTATTGGCTTGAAAATCAGTGACTGCGTTGAATTTCTTAGCATGAAAAAGTTTAACATAGTCCGACCTGTTTAAGACATT
>Pg-03r170320s1673538:563880-591910_12833
ATGAAAAAGTTTAACATAGTCCGACCTGTTTAAGACATTCTGAGAATTTTGAAAAAGATAATACAAATAACAAATGTTCA
>Pg-03r170320s1673538:563880-591910_12874
GAGAATTTTGAAAAAGATAATACAAATAACAAATGTTCAATCTCCTTATTCAACATAGCAATTGCCAGTTTTGAATCTTC
>Pg-03r170320s1673538:563880-591910_12915
CTCCTTATTCAACATAGCAATTGCCAGTTTTGAATCTTCCAAAATTTATAACTTATGAATTAGCAATCTTGAACATTGAT
>Pg-03r170320s1673538:563880-591910_12956
AAATTTATAACTTATGAATTAGCAATCTTGAACATTGATTGCTGAACCAATGTGATAACTCATCTTTATTGTTTGATATC
>Pg-03r170320s1673538:563880-591910_12997
CTGAACCAATGTGATAACTCATCTTTATTGTTTGATATCACTGTATACAAGACAGTGTTGGGTACCAGTATTTTGCCTCA
>Pg-03r170320s1673538:563880-591910_13038
TGTATACAAGACAGTGTTGGGTACCAGTATTTTGCCTCATAGATCCTGAAGAAAATCTCCTGTGCCTGATAGTTCCAATT
>Pg-03r170320s1673538:563880-591910_13079
GATCCTGAAGAAAATCTCCTGTGCCTGATAGTTCCAATTACACTTTGAGGCTTTATCAAACTTTTGGATTCTAAATTCAG
>Pg-03r170320s1673538:563880-591910_13120
ACTTTGAGGCTTTATCAAACTTTTGGATTCTAAATTCAGGATTTGCAAGATAATCAGTAAGGGTATAAATAGAGAAACTT
>Pg-03r170320s1673538:563880-591910_13161
TTTGCAAGATAATCAGTAAGGGTATAAATAGAGAAACTTCTCATGGTCTGAGGGGGGAGGGGGGGGGGTTCGACCAAAGG
>Pg-03r170320s1673538:563880-591910_13202
CATGGTCTGAGGGGGGAGGGGGGGGGGTTCGACCAAAGGGCCAAGGCCTCACCGATATAATCTGGAGGATTGTCTGAGCA
>Pg-03r170320s1673538:563880-591910_13243
CAAGGCCTCACCGATATAATCTGGAGGATTGTCTGAGCACTCAATCTTCCTTGCATTGGAAGAAAGACAGGCAGTAGAAC
>Pg-03r170320s1673538:563880-591910_13284
CAATCTTCCTTGCATTGGAAGAAAGACAGGCAGTAGAACCATCTAACATGGTGAAAGTTCTGATTCAGCCCCTGATAATA
>Pg-03r170320s1673538:563880-591910_13325
TCTAACATGGTGAAAGTTCTGATTCAGCCCCTGATAATATCATCTGGAGAATGTCCAGGGATAAGAGGAAACGGATGGGT
>Pg-03r170320s1673538:563880-591910_13366
ATCTGGAGAATGTCCAGGGATAAGAGGAAACGGATGGGTTAGCCTGGGAGGTAAGGGAGATTCCAACGAAAGCTGTCCAT
>Pg-03r170320s1673538:563880-591910_13407
GCCTGGGAGGTAAGGGAGATTCCAACGAAAGCTGTCCATGGATACCATCATAATTATAGGTATTGTACCTTGACCATAAT
>Pg-03r170320s1673538:563880-591910_13448
ATACCATCATAATTATAGGTATTGTACCTTGACCATAATGTTTAACTTTGCACACCCTAACTGTATCATAATATTCCATC
>Pg-03r170320s1673538:563880-591910_13489
TTAACTTTGCACACCCTAACTGTATCATAATATTCCATCAAATTGGAAGTTTGAGCAGGCAACTATCACCTATTAATAAA
>Pg-03r170320s1673538:563880-591910_13530
ATTGGAAGTTTGAGCAGGCAACTATCACCTATTAATAAATTACTTTAATCATGATTTATACTTTTACCTTGACACCTTAG
>Pg-03r170320s1673538:563880-591910_13571
ACTTTAATCATGATTTATACTTTTACCTTGACACCTTAGGTCGATCCTTAACCTAGGTAGCTTTTCCCCACTATTGGCTT
>Pg-03r170320s1673538:563880-591910_13612
CGATCCTTAACCTAGGTAGCTTTTCCCCACTATTGGCTTGAACATCAGTGACTGCATTAAATTTCGTAGCATGAAAATGT
>Pg-03r170320s1673538:563880-591910_13653
ACATCAGTGACTGCATTAAATTTCGTAGCATGAAAATGTTTAACAGTCAGACCAGTTGAAGACATTCTGAGTATTTTAAA
>Pg-03r170320s1673538:563880-591910_13694
AACAGTCAGACCAGTTGAAGACATTCTGAGTATTTTAAAAAAGATAATACAAATCACAAATGTTCAATCTCCTTATTCAA
>Pg-03r170320s1673538:563880-591910_13735
AGATAATACAAATCACAAATGTTCAATCTCCTTATTCAACATAGCAATTGCCAATTTTGAATCTTCTAAAGCTTTTTGAA
>Pg-03r170320s1673538:563880-591910_13776
TAGCAATTGCCAATTTTGAATCTTCTAAAGCTTTTTGAACTCATCTTTATTGTTTGTTATGACTGTCTACAAGACAGTGT
>Pg-03r170320s1673538:563880-591910_13817
CATCTTTATTGTTTGTTATGACTGTCTACAAGACAGTGTTGGGTACCAGTATTTTGCCTCATAGATCCTGAAGAAAACCT
>Pg-03r170320s1673538:563880-591910_13858
GGTACCAGTATTTTGCCTCATAGATCCTGAAGAAAACCTCCTGCGCCTGATGGTTCCAAATTACACTTTGAGGCTTTATC
>Pg-03r170320s1673538:563880-591910_13899
TGCGCCTGATGGTTCCAAATTACACTTTGAGGCTTTATCAAACTTTAGGATTCTAAATTCAGGATTTGCAAGATCATCAG
>Pg-03r170320s1673538:563880-591910_13940
ACTTTAGGATTCTAAATTCAGGATTTGCAAGATCATCAGTATGGGTATAAATAGAGAAACTTCTCATGGTCTACATCTGG
>Pg-03r170320s1673538:563880-591910_13981
TGGGTATAAATAGAGAAACTTCTCATGGTCTACATCTGGATAGAGGTTGAGTAGCTTGTAATTAAGCCCAAAGTAGCTGA
>Pg-03r170320s1673538:563880-591910_14022
AGAGGTTGAGTAGCTTGTAATTAAGCCCAAAGTAGCTGAAGATTTTCTAAAAGAGTAAGATAGTTTTTGGTGTATGCCAT
>Pg-03r170320s1673538:563880-591910_14063
ATTTTCTAAAAGAGTAAGATAGTTTTTGGTGTATGCCATGCTGATTTTTTTGAGCTGTGAATATTAACAAGTCTTTGATC
>Pg-03r170320s1673538:563880-591910_14104
TGATTTTTTTGAGCTGTGAATATTAACAAGTCTTTGATCAAGATGCATTTCGAAACATGCAAGATTAATTCTTTGAGTAG
>Pg-03r170320s1673538:563880-591910_14145
GATGCATTTCGAAACATGCAAGATTAATTCTTTGAGTAGTGTTTGATCTTTTTCAATGCCTTGACATATACCTACTGTAT
>Pg-03r170320s1673538:563880-591910_14186
TTTGATCTTTTTCAATGCCTTGACATATACCTACTGTATTACATAGAGTGAATCCAGGTAACATGTTGGTAGGTTTTCTT
>Pg-03r170320s1673538:563880-591910_14227
CATAGAGTGAATCCAGGTAACATGTTGGTAGGTTTTCTTTTGGCATAGGAATATTTCTGGTAGCTTTCATCTTTTTGTGC
>Pg-03r170320s1673538:563880-591910_14268
GGCATAGGAATATTTCTGGTAGCTTTCATCTTTTTGTGCCATAAATAATATATGAAGTAAGATTGTTTGTGCTTCACAGC
>Pg-03r170320s1673538:563880-591910_14309
TAAATAATATATGAAGTAAGATTGTTTGTGCTTCACAGCCAGCTGAAATAGGAAATGGCATGAGAAGTTCCATAAAGGCA
>Pg-03r170320s1673538:563880-591910_14350
GCTGAAATAGGAAATGGCATGAGAAGTTCCATAAAGGCAGGAAATCACAGAATTCAGGTTTCCTATATTTTTACAGGAAG
>Pg-03r170320s1673538:563880-591910_14391
AAATCACAGAATTCAGGTTTCCTATATTTTTACAGGAAGTAAACTGTAAAACAACAATTTTGCTTATATGGAAATTCATT
>Pg-03r170320s1673538:563880-591910_14432
AACTGTAAAACAACAATTTTGCTTATATGGAAATTCATTCCTCACCGATGAGTGACAAAAATGCAAATTCAATGACAAAA
>Pg-03r170320s1673538:563880-591910_14473
TCACCGATGAGTGACAAAAATGCAAATTCAATGACAAAAAATATTATAAGCAATAAATGATTATAACTTCCACAAGTAAA
>Pg-03r170320s1673538:563880-591910_14514
TATTATAAGCAATAAATGATTATAACTTCCACAAGTAAATAAATAGCAAACGTTGTTCTGCTCATTATTTGACAAAGGTC
>Pg-03r170320s1673538:563880-591910_14555
AATAGCAAACGTTGTTCTGCTCATTATTTGACAAAGGTCTGTACTAGTAAGTGTGTATGTATGTTTTTGTTTCAAGTCTC
>Pg-03r170320s1673538:563880-591910_14596
TACTAGTAAGTGTGTATGTATGTTTTTGTTTCAAGTCTCTTTAATTTTTCAAGGACTTGCTAGTTTGACTTGGCTTGGCC
>Pg-03r170320s1673538:563880-591910_14637
TAATTTTTCAAGGACTTGCTAGTTTGACTTGGCTTGGCCAATAAATGGGCTGAGTTTAACTGGCAATTGGAAGATTCAAT
>Pg-03r170320s1673538:563880-591910_14678
TAAATGGGCTGAGTTTAACTGGCAATTGGAAGATTCAATCAAAGTTCTCATACTTGCCAGAACTTAGTGTGTTGAGCAGG
>Pg-03r170320s1673538:563880-591910_14719
AAGTTCTCATACTTGCCAGAACTTAGTGTGTTGAGCAGGACTTCGCCAAGTTTGACTTGTACAACTAGTGCCTATAAATG
>Pg-03r170320s1673538:563880-591910_14760
TTCGCCAAGTTTGACTTGTACAACTAGTGCCTATAAATGTTCAAACTTCAAACCTATTTTTGTGATTTTTTTTAAAGTTT
>Pg-03r170320s1673538:563880-591910_14801
CAAACTTCAAACCTATTTTTGTGATTTTTTTTAAAGTTTTAAAGTTTTTAATTCTCGGAGTCTTTTCCCTAGTGTTTCAC
>Pg-03r170320s1673538:563880-591910_14842
AAGTTTTTAATTCTCGGAGTCTTTTCCCTAGTGTTTCACAACTCTAAGTCAAACTGTTCATTGTCACGTTGGCTGAGCCG
>Pg-03r170320s1673538:563880-591910_14883
CTCTAAGTCAAACTGTTCATTGTCACGTTGGCTGAGCCGTTCTTGACTCGTGTGACTTTGATATATAAATAGCATATGTG
>Pg-03r170320s1673538:563880-591910_14924
CTTGACTCGTGTGACTTTGATATATAAATAGCATATGTGCACATGCACAAATGTGGGGTTTGTAAGATAAGATAAGATGA
>Pg-03r170320s1673538:563880-591910_14965
CATGCACAAATGTGGGGTTTGTAAGATAAGATAAGATGATTTTATTAATGTCCAACAAATGACAACAAAAGTAGGTCAAT
>Pg-03r170320s1673538:563880-591910_15006
TTATTAATGTCCAACAAATGACAACAAAAGTAGGTCAATGGTACTAAGAGAGTACATCCAATGTGAATACATTGTGGGAA
>Pg-03r170320s1673538:563880-591910_15047
TACTAAGAGAGTACATCCAATGTGAATACATTGTGGGAATGTGAAAGCAACTCTTAGATCAATAATGAAAGCAGGGAGAT
>Pg-03r170320s1673538:563880-591910_15088
TGAAAGCAACTCTTAGATCAATAATGAAAGCAGGGAGATAAAGAACTAACTATGTAGCTAAAAGCTAAAAATTTACAAAT
>Pg-03r170320s1673538:563880-591910_15129
AGAACTAACTATGTAGCTAAAAGCTAAAAATTTACAAATCTAGCCAAGAGAAGATATAAAAGAGGGTGTAAGTACAAGAA
>Pg-03r170320s1673538:563880-591910_15170
AGCCAAGAGAAGATATAAAAGAGGGTGTAAGTACAAGAAAATCTCTAAACTAAACATAGGAGAGGTTGTCAAGGTTGCAG
>Pg-03r170320s1673538:563880-591910_15211
TCTCTAAACTAAACATAGGAGAGGTTGTCAAGGTTGCAGAGGTTGTTGTCGATGACTAGTGAGGGGACCACGATAAGAGC
>Pg-03r170320s1673538:563880-591910_15252
GTTGTTGTCGATGACTAGTGAGGGGACCACGATAAGAGCTCCTCATCAAAGTCATCCATTATTGTGAACTGGTTGATGCA
>Pg-03r170320s1673538:563880-591910_15293
CTCATCAAAGTCATCCATTATTGTGAACTGGTTGATGCATTGGCGGATGATATCCTCCAGTGAGTGGTGGAGGTTGAGAG
>Pg-03r170320s1673538:563880-591910_15334
GGCGGATGATATCCTCCAGTGAGTGGTGGAGGTTGAGAGGCATTGGTTGTATGATCTTGGGGGGACTGAAGAGCGAGGAA
>Pg-03r170320s1673538:563880-591910_15375
ATTGGTTGTATGATCTTGGGGGGACTGAAGAGCGAGGAAGCCCAACTCTTCTAACATCCAAGATTGTGGGGAAAAAACTC
>Pg-03r170320s1673538:563880-591910_15416
CCAACTCTTCTAACATCCAAGATTGTGGGGAAAAAACTCTTGATAGAAACTTGGCTGCTCGAGTGAACTTGAAGGGTGGT
>Pg-03r170320s1673538:563880-591910_15457
GATAGAAACTTGGCTGCTCGAGTGAACTTGAAGGGTGGTGAGATGGGTAGTGGGAGCTCCACTGTGGGATCACCTAGATT
>Pg-03r170320s1673538:563880-591910_15498
GATGGGTAGTGGGAGCTCCACTGTGGGATCACCTAGATTTGGTTCGTAGGCTGGGCTGGTGGTGTACGCTCTGTATTTGG
>Pg-03r170320s1673538:563880-591910_15539
GTTCGTAGGCTGGGCTGGTGGTGTACGCTCTGTATTTGGGAGAGGTAGCTCCTCATGGGCCTCGAGGAGGTTAGTCGATC
>Pg-03r170320s1673538:563880-591910_15580
GAGGTAGCTCCTCATGGGCCTCGAGGAGGTTAGTCGATCCCTTGGGAGGGGGAATCGAAAAGTAATGCAAGGTTGCATCG
>Pg-03r170320s1673538:563880-591910_15621
TTGGGAGGGGGAATCGAAAAGTAATGCAAGGTTGCATCGATTTGGAATTTTAAGTCTCATGAATCTTTGGCTACTGCTTA
>Pg-03r170320s1673538:563880-591910_15662
TTGGAATTTTAAGTCTCATGAATCTTTGGCTACTGCTTATTGCCCCAATACGATGATACAACCATAAAGTATGAGGTGAT
>Pg-03r170320s1673538:563880-591910_15703
GCCCCAATACGATGATACAACCATAAAGTATGAGGTGATCCCCTTGAGGGCTCTTGTTTGGACAAGACTGTAGAGATTGA
>Pg-03r170320s1673538:563880-591910_15744
CCTTGAGGGCTCTTGTTTGGACAAGACTGTAGAGATTGAGATCTTTGTCCGAATACTTTCCTCATGAAGATGGCAAGTGT
>Pg-03r170320s1673538:563880-591910_15785
TCTTTGTCCGAATACTTTCCTCATGAAGATGGCAAGTGTAATATACATAATAATAATAATATAATGATAAATATAATAAT
>Pg-03r170320s1673538:563880-591910_15826
TATACATAATAATAATAATATAATGATAAATATAATAATAATTCACATTAGTTAATATGTGAATGTTCACATCTAAAAGA
>Pg-03r170320s1673538:563880-591910_15867
TTCACATTAGTTAATATGTGAATGTTCACATCTAAAAGACATGCTTCTTCGCCTTCGTGACCATTCAATTTCAGAATAGA
>Pg-03r170320s1673538:563880-591910_15908
TGCTTCTTCGCCTTCGTGACCATTCAATTTCAGAATAGAAGGTCAAGTTTTAGTGGATGTATTTTTCTCTTTGATTCCAA
>Pg-03r170320s1673538:563880-591910_15949
GTCAAGTTTTAGTGGATGTATTTTTCTCTTTGATTCCAATCTGAAGTTGAATATTTGGTATCTTGTATTTTTGTAGATTT
>Pg-03r170320s1673538:563880-591910_15990
TGAAGTTGAATATTTGGTATCTTGTATTTTTGTAGATTTGTGTTAGGAGTTGCTTATTTACTCCTGCTATGTACTTACAC
>Pg-03r170320s1673538:563880-591910_16031
GTTAGGAGTTGCTTATTTACTCCTGCTATGTACTTACACTGGTTGTTCTTCTGAGTCCCGTTGACCTACCTTTATGGTCA
>Pg-03r170320s1673538:563880-591910_16072
GTTGTTCTTCTGAGTCCCGTTGACCTACCTTTATGGTCATACTCTGGACATTAATAAAACTATCTCATCTTACCTCTGCA
>Pg-03r170320s1673538:563880-591910_16113
CTCTGGACATTAATAAAACTATCTCATCTTACCTCTGCAATGCTTTAAGTCCCAACTCATTATGAGTTTTGAGCTGGAAG
>Pg-03r170320s1673538:563880-591910_16154
GCTTTAAGTCCCAACTCATTATGAGTTTTGAGCTGGAAGTTGAGTATCTTACACCAGCTGTTAAAACTTAAAATATTTAA
>Pg-03r170320s1673538:563880-591910_16195
GAGTATCTTACACCAGCTGTTAAAACTTAAAATATTTAATAAATTAGGGGTTTTTGAGGACCCCTAACTTGAAATCTGGA
>Pg-03r170320s1673538:563880-591910_16236
AATTAGGGGTTTTTGAGGACCCCTAACTTGAAATCTGGATATCAAAAATGAACAAAGTTCATTTATGGAAATATGAACAA
>Pg-03r170320s1673538:563880-591910_16277
TCAAAAATGAACAAAGTTCATTTATGGAAATATGAACAAAGTTCATTTACTAAATATCCAATGTAAAAAGGACAATAGGT
>Pg-03r170320s1673538:563880-591910_16318
TTCATTTACTAAATATCCAATGTAAAAAGGACAATAGGTTGAAATCCATACAGGATAAGTAATAAATACATTTAAATAGT
>Pg-03r170320s1673538:563880-591910_16359
AAATCCATACAGGATAAGTAATAAATACATTTAAATAGTGAATGAGAGATAAATGATTGATACAATACCATGTGAAGGTG
>Pg-03r170320s1673538:563880-591910_16400
ATGAGAGATAAATGATTGATACAATACCATGTGAAGGTGTACTTATATGCATTGAGTAGTCATGATGGTTGAGGGGTCAT
>Pg-03r170320s1673538:563880-591910_16441
CTTATATGCATTGAGTAGTCATGATGGTTGAGGGGTCATGTCCCTTCATTAGGTCATGTATTTTAGTTAAGATGTGTCAC
>Pg-03r170320s1673538:563880-591910_16482
CCCTTCATTAGGTCATGTATTTTAGTTAAGATGTGTCACTTCATTTAATTATTTAGGTCTTGCACTCTCCCCACCCGGGT
>Pg-03r170320s1673538:563880-591910_16523
CATTTAATTATTTAGGTCTTGCACTCTCCCCACCCGGGTTCAAATCTCCGATGAGACCTTGGCCCGTTGTGACAAGGCTA
>Pg-03r170320s1673538:563880-591910_16564
AAATCTCCGATGAGACCTTGGCCCGTTGTGACAAGGCTAGAAGTATAGGTGACCCCTCGTGAGTGGGAACCCCCTCGTGG
>Pg-03r170320s1673538:563880-591910_16605
AGTATAGGTGACCCCTCGTGAGTGGGAACCCCCTCGTGGGTGTGTCTACGGACATCTCTGTCCTTGCTAAGTCATAAGTT
>Pg-03r170320s1673538:563880-591910_16646
GTGTCTACGGACATCTCTGTCCTTGCTAAGTCATAAGTTTCCTGCTAGGCGCTGGCTTGTGGGATGTTGGCACTCGCCTA
>Pg-03r170320s1673538:563880-591910_16687
CTGCTAGGCGCTGGCTTGTGGGATGTTGGCACTCGCCTAGGGTTTATAGTGGCAGCCAGCCGGATTTGGGCCTCACCCAG
>Pg-03r170320s1673538:563880-591910_16706
GGGATGTTGGCACTCGCCTAGGGTTTATAGTGGCAGCCAGCCGGATTTGGGCCTCACCCAGGTAATCCTGGCCAGTTACT
>Pg-03r170320s1673538:563880-591910_16840
ATATTGCAATATCTCTGCAACCACCCTCCAAAATAGTCCCTATTTTTTGACTGAATATTCTACTCATCCTCTTTCAAACA
>Pg-03r170320s1673538:563880-591910_16881
ATTTTTTGACTGAATATTCTACTCATCCTCTTTCAAACAGCTTGATTTGTATACTCCTATCAAAAGTCATGCACAATTTC
>Pg-03r170320s1673538:563880-591910_16922
TTGATTTGTATACTCCTATCAAAAGTCATGCACAATTTCATTTGGCTTGCTATTTTTCATCCTTCCTTGATACTGGTTTA
>Pg-03r170320s1673538:563880-591910_16963
TTGGCTTGCTATTTTTCATCCTTCCTTGATACTGGTTTAAAGGCCAATTTTGTACTGACAATAACTATGCCAGTTTTGTT
>Pg-03r170320s1673538:563880-591910_17004
GGCCAATTTTGTACTGACAATAACTATGCCAGTTTTGTTCAAAATTCAAATTCCTATAAAATTTGAACCTGTGACATTCC
>Pg-03r170320s1673538:563880-591910_17045
AAATTCAAATTCCTATAAAATTTGAACCTGTGACATTCCGATAAGTCTTTTTTCCAATGAGTCAAGTTGCACTTAATTTA
>Pg-03r170320s1673538:563880-591910_17086
TAAGTCTTTTTTCCAATGAGTCAAGTTGCACTTAATTTAGATGTTCCTAACAGGAGTTTTTGTGGAATTTATGGTTACCT
>Pg-03r170320s1673538:563880-591910_17127
TGTTCCTAACAGGAGTTTTTGTGGAATTTATGGTTACCTAATCTTGTACCATTCTCTAGAGACGGAACTTGTATGGAGTG
>Pg-03r170320s1673538:563880-591910_17168
TCTTGTACCATTCTCTAGAGACGGAACTTGTATGGAGTGTAGATTCTAAAATTCTGGGAATACTATTCTCAAAATTTAAC
>Pg-03r170320s1673538:563880-591910_17209
GATTCTAAAATTCTGGGAATACTATTCTCAAAATTTAACCTTTTACAGTATGAAATATCTTCTTTTCCATGAACCCAGTC
>Pg-03r170320s1673538:563880-591910_17250
TTTACAGTATGAAATATCTTCTTTTCCATGAACCCAGTCTCACTAAACTTGGGTCAGCTGATGAACAGTTCTGCACAATT
>Pg-03r170320s1673538:563880-591910_17291
ACTAAACTTGGGTCAGCTGATGAACAGTTCTGCACAATTTATGACAACCTACTATTTTGATCATTCTTCAGGACTAAATT
>Pg-03r170320s1673538:563880-591910_17332
TGACAACCTACTATTTTGATCATTCTTCAGGACTAAATTGGAGCACCAACTTGTGTGGACAGTGACTCCTAGAATTTTGT
>Pg-03r170320s1673538:563880-591910_17373
AGCACCAACTTGTGTGGACAGTGACTCCTAGAATTTTGTACCATTTCCTGTGAAATTTTAAGCAGTAGCAGCAGGAAATG
>Pg-03r170320s1673538:563880-591910_17414
CATTTCCTGTGAAATTTTAAGCAGTAGCAGCAGGAAATGTCTTATTTCAAATGGATCCAGTCCAACTGAATATTGGATGT
>Pg-03r170320s1673538:563880-591910_17455
TTATTTCAAATGGATCCAGTCCAACTGAATATTGGATGTCAACAAATCGTGGCAGGATGTGAAGGTACTCGTTAAAGTGT
>Pg-03r170320s1673538:563880-591910_17496
ACAAATCGTGGCAGGATGTGAAGGTACTCGTTAAAGTGTCCATCTGAGATCAGCCCTGCTCTGATACCACTTGTAACTTT
>Pg-03r170320s1673538:563880-591910_17537
ATCTGAGATCAGCCCTGCTCTGATACCACTTGTAACTTTACCAAAATAGCACAATAATAATGAATACGACAAATATAGAT
>Pg-03r170320s1673538:563880-591910_17578
CAAAATAGCACAATAATAATGAATACGACAAATATAGATGAGGAGCACAACACCTAAGTATGAAAATGAGATGAGCTGCA
>Pg-03r170320s1673538:563880-591910_17619
GGAGCACAACACCTAAGTATGAAAATGAGATGAGCTGCACAACACAATAACTGTTAAGATTAATGAGAATATCTCTGAAC
>Pg-03r170320s1673538:563880-591910_17660
ACACAATAACTGTTAAGATTAATGAGAATATCTCTGAACAACCCCATAAGGCAAATAATCATATACATCTGTGTCTGAAT
>Pg-03r170320s1673538:563880-591910_17701
CCCCATAAGGCAAATAATCATATACATCTGTGTCTGAATGAGCATAATAATTTCCTATATATTGTACTTACACTGGATGT
>Pg-03r170320s1673538:563880-591910_17742
GCATAATAATTTCCTATATATTGTACTTACACTGGATGTACTCTTTTAGTCCCAGTGTGCTACTTTTGTGGTCATTTGTT
>Pg-03r170320s1673538:563880-591910_17783
TCTTTTAGTCCCAGTGTGCTACTTTTGTGGTCATTTGTTGGACAATAATAAAATTATCTTATTTTATGCAATCTTTTTTC
>Pg-03r170320s1673538:563880-591910_17824
ACAATAATAAAATTATCTTATTTTATGCAATCTTTTTTCCAAGAAAAAAACTGTATATTTATTATTTCATGCAGAAATAC
>Pg-03r170320s1673538:563880-591910_17865
AGAAAAAAACTGTATATTTATTATTTCATGCAGAAATACAAAATATACATAGGTATGTGCATCGAAGCACTCAGAATTGC
>Pg-03r170320s1673538:563880-591910_17906
AATATACATAGGTATGTGCATCGAAGCACTCAGAATTGCTCATTATGAGCATCAAAAGACTAAACATAACTGTAGAAGTT
>Pg-03r170320s1673538:563880-591910_17947
ATTATGAGCATCAAAAGACTAAACATAACTGTAGAAGTTACATTCATCCATAAAGGGAAATTGCCGTTAATGCTCTTCAG
>Pg-03r170320s1673538:563880-591910_17988
ATTCATCCATAAAGGGAAATTGCCGTTAATGCTCTTCAGAAATCAATTCCTCAATTATCTTATCTTATTTTATATATAGT
>Pg-03r170320s1673538:563880-591910_18029
ATCAATTCCTCAATTATCTTATCTTATTTTATATATAGTAATTTTGCAGGCAGTTCTCATCTAGTCCCAATTCCTGGCCA
>Pg-03r170320s1673538:563880-591910_18070
TTTTGCAGGCAGTTCTCATCTAGTCCCAATTCCTGGCCAGTCTACTATTTAGTATTTACTTATACAAGTGGTCCCTTTAT
>Pg-03r170320s1673538:563880-591910_18111
CTACTATTTAGTATTTACTTATACAAGTGGTCCCTTTATTGATTATATGGATCACACCACACAAAAATTAGTTTAATAGA
>Pg-03r170320s1673538:563880-591910_18152
ATTATATGGATCACACCACACAAAAATTAGTTTAATAGACTTCCATCTGAAGTTGATGTGGCTACCAATACCTATAAAAG
>Pg-03r170320s1673538:563880-591910_18193
TCCATCTGAAGTTGATGTGGCTACCAATACCTATAAAAGCTCGTGTTTTGAAAGTGTATGTTCAGCTTACAACATTATTG
>Pg-03r170320s1673538:563880-591910_18234
CGTGTTTTGAAAGTGTATGTTCAGCTTACAACATTATTGCGCTGCTAAAAACCCTTTCATAGTTGAAAAACTAGTCTAAT
>Pg-03r170320s1673538:563880-591910_18275
CTGCTAAAAACCCTTTCATAGTTGAAAAACTAGTCTAATTAGACTTCTATCTGAATTTGATGTGGCTACCTATACTGATA
>Pg-03r170320s1673538:563880-591910_18316
GACTTCTATCTGAATTTGATGTGGCTACCTATACTGATAAAATGATGTGTTGAAAGTGCATGTTCAGCTTAAAACATTAT
>Pg-03r170320s1673538:563880-591910_18357
ATGATGTGTTGAAAGTGCATGTTCAGCTTAAAACATTATTGCATTTTTTAAAACTACTAATCCTATTGAAGAAAACTAGC
>Pg-03r170320s1673538:563880-591910_18398
CATTTTTTAAAACTACTAATCCTATTGAAGAAAACTAGCTACCGTAATAATAATATTATATATGATTTGTGACTTTCAAA
>Pg-03r170320s1673538:563880-591910_18439
CCGTAATAATAATATTATATATGATTTGTGACTTTCAAAAGCTATGTTGTAAAGATTCCCATTTTGTCTCTGTACGGTGA
>Pg-03r170320s1673538:563880-591910_18480
CTATGTTGTAAAGATTCCCATTTTGTCTCTGTACGGTGATTTCTTTTTGATCTATATGTGAATGAGTGAAGCATCTTGGG
>Pg-03r170320s1673538:563880-591910_18521
TCTTTTTGATCTATATGTGAATGAGTGAAGCATCTTGGGCGCAAAACAATCTTTTTATTCTTCTTTTTATATTTTCCTTC
>Pg-03r170320s1673538:563880-591910_18562
CAAAACAATCTTTTTATTCTTCTTTTTATATTTTCCTTCACATTGTGAACTCCATGCTATAGATGTTTGAAGTTTGAAAA
>Pg-03r170320s1673538:563880-591910_18603
ATTGTGAACTCCATGCTATAGATGTTTGAAGTTTGAAAATACAAGTGTTCTGTTTTGTAGGCCATTCCAAGTTATACAGA
>Pg-03r170320s1673538:563880-591910_18644
CAAGTGTTCTGTTTTGTAGGCCATTCCAAGTTATACAGAACGCAGATCTATATTTGAACACTATGTACGCACTCGAGCAG
>Pg-03r170320s1673538:563880-591910_18685
GCAGATCTATATTTGAACACTATGTACGCACTCGAGCAGATGAGGAGCGGAAGGAAAAAAGAGCTGCTCAGAAGGCTGCT
>Pg-03r170320s1673538:563880-591910_18726
GAGGAGCGGAAGGAAAAAAGAGCTGCTCAGAAGGCTGCTATTGAGGGGTTTAAACAACTCTTAGACGAAGCGTCAGAGGT
>Pg-03r170320s1673538:563880-591910_18767
TGAGGGGTTTAAACAACTCTTAGACGAAGCGTCAGAGGTGAGCTCCCTGGATTTTGTAATTTATGATAGGTGAAGATTAT
>Pg-03r170320s1673538:563880-591910_18808
GCTCCCTGGATTTTGTAATTTATGATAGGTGAAGATTATAGACTGTCTATTTATGTGTATATATGTGGTTGACTTCTTTT
>Pg-03r170320s1673538:563880-591910_18849
ACTGTCTATTTATGTGTATATATGTGGTTGACTTCTTTTTGTTTGTATTGCTTATAGCTTTAGGAGATGATTCTCCTGGA
>Pg-03r170320s1673538:563880-591910_18890
TTTGTATTGCTTATAGCTTTAGGAGATGATTCTCCTGGATTCTTGAAGTATTATTTGGTATTTTATTTCAGGATATAACA
>Pg-03r170320s1673538:563880-591910_18931
CTTGAAGTATTATTTGGTATTTTATTTCAGGATATAACATATAAAACAGACTATGAAAATTTTGCAAAAAAATGGGGCGA
>Pg-03r170320s1673538:563880-591910_18972
TAAAACAGACTATGAAAATTTTGCAAAAAAATGGGGCGATGATCAAAGATTTGAAGTTCTGGATCGTAAAGAGCGGGAGT
>Pg-03r170320s1673538:563880-591910_19013
ATCAAAGATTTGAAGTTCTGGATCGTAAAGAGCGGGAGTCATTGTTGAATGAAAGGTACATGCATGGTATTTTTCAGAGT
>Pg-03r170320s1673538:563880-591910_19054
TTGTTGAATGAAAGGTACATGCATGGTATTTTTCAGAGTAGTAGTCATTGTTGAATGATATATATTCCTGTATTTTCATT
>Pg-03r170320s1673538:563880-591910_19095
TAGTCATTGTTGAATGATATATATTCCTGTATTTTCATTTAGATTTTTGTCCTGATTTCTTCTTTGTGACAATTTTGGGA
>Pg-03r170320s1673538:563880-591910_19136
GATTTTTGTCCTGATTTCTTCTTTGTGACAATTTTGGGATTATGATAAAGCATTTAGATTTCAGATTGCTCGAGTGTCCA
>Pg-03r170320s1673538:563880-591910_19177
ATGATAAAGCATTTAGATTTCAGATTGCTCGAGTGTCCAGTGTAGGCAAGATCCATGTTATTTCTTCCTTTTAGTCATAG
>Pg-03r170320s1673538:563880-591910_19218
GTAGGCAAGATCCATGTTATTTCTTCCTTTTAGTCATAGGCTCTCTTTACTCCTTGCTCAGCAGTGTGTCCTATGGAGTC
>Pg-03r170320s1673538:563880-591910_19259
TCTCTTTACTCCTTGCTCAGCAGTGTGTCCTATGGAGTCTTTACCTATGGGAGTGTCAAAGAGTTTCAATATTTCTTCTC
>Pg-03r170320s1673538:563880-591910_19300
TACCTATGGGAGTGTCAAAGAGTTTCAATATTTCTTCTCCAACTCTTTCAGTTCCTAAACAAGTCATTGAATTTGCAGTA
>Pg-03r170320s1673538:563880-591910_19341
ACTCTTTCAGTTCCTAAACAAGTCATTGAATTTGCAGTAGTACAGTTAACAGCCTTTATTTAAGTGGAAATGACATCTTG
>Pg-03r170320s1673538:563880-591910_19382
ACAGTTAACAGCCTTTATTTAAGTGGAAATGACATCTTGCAAGAGGTATGGCTTTAGTGTGGAAGATAAGATACATCGTC
>Pg-03r170320s1673538:563880-591910_19423
AGAGGTATGGCTTTAGTGTGGAAGATAAGATACATCGTCTGTTAAATTTCAGAACAAGCTTTATGCAACAGCATTATTCA
>Pg-03r170320s1673538:563880-591910_19464
TTAAATTTCAGAACAAGCTTTATGCAACAGCATTATTCATGTATTAAGTGTGTGGTAGTTGTGCCTTAGACTCCTAGGTA
>Pg-03r170320s1673538:563880-591910_19505
TATTAAGTGTGTGGTAGTTGTGCCTTAGACTCCTAGGTAACTTAAGAGTGCATCTGACCATATTCATATATTCTTATAAC
>Pg-03r170320s1673538:563880-591910_19546
TTAAGAGTGCATCTGACCATATTCATATATTCTTATAACTGTTAAGCTTCAGAGAAGAAGGTCCAAACCATAAATAATAA
>Pg-03r170320s1673538:563880-591910_19587
TTAAGCTTCAGAGAAGAAGGTCCAAACCATAAATAATAAATGTCAAATATTAATTTTAGAAAGCTTTGTGCAGAGTGCTT
>Pg-03r170320s1673538:563880-591910_19628
GTCAAATATTAATTTTAGAAAGCTTTGTGCAGAGTGCTTCCATTGAGGAGAGCTTTGGAGGAGAAAGTGAAGGCCATACA
>Pg-03r170320s1673538:563880-591910_19669
ATTGAGGAGAGCTTTGGAGGAGAAAGTGAAGGCCATACAGGCTGCTTCCGTTTCCAGTTTTAAAGCTATGCTGCGGGATA
>Pg-03r170320s1673538:563880-591910_19710
CTGCTTCCGTTTCCAGTTTTAAAGCTATGCTGCGGGATAGAGGTGATATTAGCTCAGGTAGCCGTTGGTCGAGGGTAAGG
>Pg-03r170320s1673538:563880-591910_19751
GGTGATATTAGCTCAGGTAGCCGTTGGTCGAGGGTAAGGTCTATCTCTCTGAATATTCACCACCATTTTTGGTTTGTCGC
>Pg-03r170320s1673538:563880-591910_19792
TATCTCTCTGAATATTCACCACCATTTTTGGTTTGTCGCTTTTATTTATTCTATTTATGTGATGCTAGCTAAATTTCTTG
>Pg-03r170320s1673538:563880-591910_19833
TTATTTATTCTATTTATGTGATGCTAGCTAAATTTCTTGTTGTCAATTTAGGTCAAGGATAGCTTACGCAGTGATTCAAG
>Pg-03r170320s1673538:563880-591910_19874
GTCAATTTAGGTCAAGGATAGCTTACGCAGTGATTCAAGATACAAAGCAGTGAAAAGGGAAGATAGGGAAGCTTTGTTCA
>Pg-03r170320s1673538:563880-591910_19915
ACAAAGCAGTGAAAAGGGAAGATAGGGAAGCTTTGTTCAATGAATATGTCGATGAAATGAGAGCAGCAGAGCAAGAGGCC
>Pg-03r170320s1673538:563880-591910_19956
GAATATGTCGATGAAATGAGAGCAGCAGAGCAAGAGGCCGAGCGGGCGGCGAAAGCAAAGAGGGAAGAAGAGGTATATAT
>Pg-03r170320s1673538:563880-591910_19997
GCGGGCGGCGAAAGCAAAGAGGGAAGAAGAGGTATATATCAAATTGATTTCTTTAAACTCATCCTTTATTACAATGTTGG
>Pg-03r170320s1673538:563880-591910_20038
AATTGATTTCTTTAAACTCATCCTTTATTACAATGTTGGATGATGATATTTTTCTCAGAAACAATGGAGCATTCTTGTGG
>Pg-03r170320s1673538:563880-591910_20079
GATGATATTTTTCTCAGAAACAATGGAGCATTCTTGTGGAATCTTGCTGGGAAAAAGTTGAAATCCATGCAGTATGAGAC
>Pg-03r170320s1673538:563880-591910_20120
TCTTGCTGGGAAAAAGTTGAAATCCATGCAGTATGAGACTGATGTTGGCAAGGATGATTTCCTTAAAACGTTATGATGAT
>Pg-03r170320s1673538:563880-591910_20161
ATGTTGGCAAGGATGATTTCCTTAAAACGTTATGATGATGCCTGATATTTATGGTATAAGGAACTGGGTTTTTCAATGAG
>Pg-03r170320s1673538:563880-591910_20202
CTGATATTTATGGTATAAGGAACTGGGTTTTTCAATGAGAAGATATGTTTAATGTTAGTCAGAGATACAGGATCTCCATC
>Pg-03r170320s1673538:563880-591910_20243
GATATGTTTAATGTTAGTCAGAGATACAGGATCTCCATCTTAATGGACAACCTGCATACACTAAAGGTGTTCAAGCTTGA
>Pg-03r170320s1673538:563880-591910_20284
AATGGACAACCTGCATACACTAAAGGTGTTCAAGCTTGAAGATTGAATAATAAGTTGATTGATATATGAATAGTTATTTT
>Pg-03r170320s1673538:563880-591910_20325
ATTGAATAATAAGTTGATTGATATATGAATAGTTATTTTTACCGTAGGTTGATGTACACTTTGTTATAACTTAATTGTGT
>Pg-03r170320s1673538:563880-591910_20366
CCGTAGGTTGATGTACACTTTGTTATAACTTAATTGTGTTTTCTCATGTAATAGTAGTCTTTCTATTCATAAGATATATT
>Pg-03r170320s1673538:563880-591910_20407
TCTCATGTAATAGTAGTCTTTCTATTCATAAGATATATTTTTATTTATTTATAATTTCTTGTGACCCGTGCACACATAAG
>Pg-03r170320s1673538:563880-591910_20448
TATTTATTTATAATTTCTTGTGACCCGTGCACACATAAGTGGATCAAAAGCCCCCACCCACATGTCCTTCAGTTTTAGGT
>Pg-03r170320s1673538:563880-591910_20489
GATCAAAAGCCCCCACCCACATGTCCTTCAGTTTTAGGTCAATTGGGTCTAGCTCAAGTGGTAGAGAGTTGTTATCCTCC
>Pg-03r170320s1673538:563880-591910_20530
ATTGGGTCTAGCTCAAGTGGTAGAGAGTTGTTATCCTCCCCACCTAGGTTCAAATCCCAATTGTGATATGCTCGCTCTTG
>Pg-03r170320s1673538:563880-591910_20571
ACCTAGGTTCAAATCCCAATTGTGATATGCTCGCTCTTGGTGAGTTGATTATTTATTTGGGATTTTCATGAGCTAATTGT
>Pg-03r170320s1673538:563880-591910_20612
GAGTTGATTATTTATTTGGGATTTTCATGAGCTAATTGTTCATTGGGGCTGGCAAGGTACCAGCAATTTCATTCTCGCCT
>Pg-03r170320s1673538:563880-591910_20653
ATTGGGGCTGGCAAGGTACCAGCAATTTCATTCTCGCCTACGGGATGCAGGGTGGGAGCATGGCAACATGGAAAAAAATT
>Pg-03r170320s1673538:563880-591910_20694
GGGATGCAGGGTGGGAGCATGGCAACATGGAAAAAAATTATAATTATTTTGTTTACACCCTAGTAACTAATGGTTTTGTT
>Pg-03r170320s1673538:563880-591910_20735
AATTATTTTGTTTACACCCTAGTAACTAATGGTTTTGTTATTTATTTATTTATAATCATCTTACAAATTTCTTTTTAGAT
>Pg-03r170320s1673538:563880-591910_20776
TTATTTATTTATAATCATCTTACAAATTTCTTTTTAGATATGTTATGTGTCATTGCGCTTCAGATGTTTGACCTTGAAGT
>Pg-03r170320s1673538:563880-591910_20817
GTTATGTGTCATTGCGCTTCAGATGTTTGACCTTGAAGTACGGTGTTGACTCTTGAGAGTGAACCCACCCAAATTTATGA
>Pg-03r170320s1673538:563880-591910_20858
GGTGTTGACTCTTGAGAGTGAACCCACCCAAATTTATGAGTTTGATTTGGCAATTAGTTAATCAAGAAATAATATGGTAG
>Pg-03r170320s1673538:563880-591910_20899
TTGATTTGGCAATTAGTTAATCAAGAAATAATATGGTAGCACAGGCCTTAGATACATAATAAAAAGAACAATTACAACTT
>Pg-03r170320s1673538:563880-591910_20940
CAGGCCTTAGATACATAATAAAAAGAACAATTACAACTTCACAGGCACACAAGAATCATCATCAAAGCTTTTGTTCCAAC
>Pg-03r170320s1673538:563880-591910_20981
CAGGCACACAAGAATCATCATCAAAGCTTTTGTTCCAACTCATAGAATAGTTACAGAGATCTGTAGATGCAATCACTGAA
>Pg-03r170320s1673538:563880-591910_21022
ATAGAATAGTTACAGAGATCTGTAGATGCAATCACTGAATTGGAGTTATGACAGTATAAAATGATAATGTCTCCACTTTT
>Pg-03r170320s1673538:563880-591910_21063
GGAGTTATGACAGTATAAAATGATAATGTCTCCACTTTTGATAATAACTCAATCTGATATTGGGGCCTTTTTATTCACAA
>Pg-03r170320s1673538:563880-591910_21104
TAATAACTCAATCTGATATTGGGGCCTTTTTATTCACAATAGTAGGTCCACAGGCACAATGGTTAGGAAATAGAATCAGT
>Pg-03r170320s1673538:563880-591910_21145
GTAGGTCCACAGGCACAATGGTTAGGAAATAGAATCAGTCACCCAACTAATTAGATTTCCTAATGATATCTTCATATGAC
>Pg-03r170320s1673538:563880-591910_21186
CCCAACTAATTAGATTTCCTAATGATATCTTCATATGACCTTATGATTTAGCTTACAACTCACTTCGTTACAACGAGAGT
>Pg-03r170320s1673538:563880-591910_21227
TATGATTTAGCTTACAACTCACTTCGTTACAACGAGAGTAGCAGGCACAATGTTCAGGAAATAGAACCATTCACCCAACT
>Pg-03r170320s1673538:563880-591910_21268
CAGGCACAATGTTCAGGAAATAGAACCATTCACCCAACTAATTAGATTTCCTAATGATATCTTCATATGACCTTATGATT
>Pg-03r170320s1673538:563880-591910_21309
TTAGATTTCCTAATGATATCTTCATATGACCTTATGATTTAGCTTACAACCCACTTCATTACAACGAGAGTAGCAAGCTG
>Pg-03r170320s1673538:563880-591910_21350
GCTTACAACCCACTTCATTACAACGAGAGTAGCAAGCTGCATCTACAGCCCAGGTAGATGTGTGATGTCTGTGAAGATTT
>Pg-03r170320s1673538:563880-591910_21391
TCTACAGCCCAGGTAGATGTGTGATGTCTGTGAAGATTTTCCAGGTCCTATCAGTTTGCCAACTGGGTCTGTCTTTGACC
>Pg-03r170320s1673538:563880-591910_21432
CAGGTCCTATCAGTTTGCCAACTGGGTCTGTCTTTGACCACAGATTGGCTCTAAGTTTCAACTGTTATGTAAATGTTTTG
>Pg-03r170320s1673538:563880-591910_21473
AGATTGGCTCTAAGTTTCAACTGTTATGTAAATGTTTTGCTGCTGTTTTAGGACAGCCAACAGTTCAGGAACTTTTTGCT
>Pg-03r170320s1673538:563880-591910_21514
GCTGTTTTAGGACAGCCAACAGTTCAGGAACTTTTTGCTGATTTGTTACGGTTGTACTAGCAATTTTAGGTGCTCTAGGA
>Pg-03r170320s1673538:563880-591910_21555
TTTGTTACGGTTGTACTAGCAATTTTAGGTGCTCTAGGATGTAGTTTTAGTAACCAGAAGTTAGCATATGCATACTAAAA
>Pg-03r170320s1673538:563880-591910_21596
TAGTTTTAGTAACCAGAAGTTAGCATATGCATACTAAAATAAATACAACACACCTAGTGATCTTTACAACTGAAAATAAG
>Pg-03r170320s1673538:563880-591910_21637
AATACAACACACCTAGTGATCTTTACAACTGAAAATAAGCATATCTAAAAGACTAACAAACATCATTTTGTACGCATGTA
>Pg-03r170320s1673538:563880-591910_21678
TATCTAAAAGACTAACAAACATCATTTTGTACGCATGTATTTTTGGTCAACATGACCCTGGATAAAACCCCCCCGGGGAA
>Pg-03r170320s1673538:563880-591910_21719
TTTGGTCAACATGACCCTGGATAAAACCCCCCCGGGGAAAACGAATTTGGGATATATGGCTATATGTGAGGAAACTAGAT
>Pg-03r170320s1673538:563880-591910_21760
CGAATTTGGGATATATGGCTATATGTGAGGAAACTAGATGGTGGAATACAACAAGTACAAAATATAGATGAACCTGATAC
>Pg-03r170320s1673538:563880-591910_21801
TGGAATACAACAAGTACAAAATATAGATGAACCTGATACAATAGCAGCTTGATCGAAGCTGAAATACAAGTCCAAAAGAA
>Pg-03r170320s1673538:563880-591910_21813
AGTACAAAATATAGATGAACCTGATACAATAGCAGCTTGATCGAAGCTGAAATACAAGTCCAAAAGAACCAGGTGCGCCC
>Pg-03r170320s1673538:563880-591910_21903
CAGTATTGGCAAGTGTAAGGGTTGTGCATAATACTGTATAGTATAGCTTGTTATGCTTACAAGCTTGAAGCAACTACAAA
>Pg-03r170320s1673538:563880-591910_21944
TATAGCTTGTTATGCTTACAAGCTTGAAGCAACTACAAATGTTTATAGTGAATTTTAATATTTTTTAATATATATATATA
>Pg-03r170320s1673538:563880-591910_21985
TTTATAGTGAATTTTAATATTTTTTAATATATATATATATATATATATTATTGCCGTCCCCAACCCGCCGTCCCCTGAAA
>Pg-03r170320s1673538:563880-591910_22026
TATATATTATTGCCGTCCCCAACCCGCCGTCCCCTGAAAAATTTGGGGGTGCGCTCTAGCCGTCCCGGGGACGCGTCCCC
>Pg-03r170320s1673538:563880-591910_22067
TTTGGGGGTGCGCTCTAGCCGTCCCGGGGACGCGTCCCCCCGTCCCCGCCGTTCCCCCGTCTCGAAAACCAATGCAACAT
>Pg-03r170320s1673538:563880-591910_22108
GTCCCCGCCGTTCCCCCGTCTCGAAAACCAATGCAACATAGCTTAAATATAACCTAAAGTACATTGTAACTTTTTTATTT
>Pg-03r170320s1673538:563880-591910_22149
CTTAAATATAACCTAAAGTACATTGTAACTTTTTTATTTGACCATTATAATATGCTAACTCTAGCAATAAGTTGGATTGC
>Pg-03r170320s1673538:563880-591910_22190
CCATTATAATATGCTAACTCTAGCAATAAGTTGGATTGCTTTTGTGTATAATTTAAAGTACCCATGGACCCCTCTGAAGA
>Pg-03r170320s1673538:563880-591910_22231
TTGTGTATAATTTAAAGTACCCATGGACCCCTCTGAAGAGATAAGACAATCTACTTGAAGTGCCTGTTTCCTACCACCCA
>Pg-03r170320s1673538:563880-591910_22272
TAAGACAATCTACTTGAAGTGCCTGTTTCCTACCACCCACCGTGAATTTGGCTACTCCAATTATCAAAATGGCCAGATTC
>Pg-03r170320s1673538:563880-591910_22313
GTGAATTTGGCTACTCCAATTATCAAAATGGCCAGATTCAGAAACGGCTTCTGCCTTGGAGATTCCTAGGGTCCCAAGAT
>Pg-03r170320s1673538:563880-591910_22354
AAACGGCTTCTGCCTTGGAGATTCCTAGGGTCCCAAGATTTATGGTTCACCTCCAGTGTTTGTTTTAGGCAAAAATTAAA
>Pg-03r170320s1673538:563880-591910_22395
ATGGTTCACCTCCAGTGTTTGTTTTAGGCAAAAATTAAACGTTCTCCCAACAAAGTATGCCTCTGGGATCTTTGTAGCCA
>Pg-03r170320s1673538:563880-591910_22436
TTCTCCCAACAAAGTATGCCTCTGGGATCTTTGTAGCCACTGTTTCTGTACAGACAATCATTTTTTTTCAGTTTTTTTTT
>Pg-03r170320s1673538:563880-591910_22477
GTTTCTGTACAGACAATCATTTTTTTTCAGTTTTTTTTTTCTTTGTCAACCTCAGTGTCTACTTTAGATCATTTTATTCT
>Pg-03r170320s1673538:563880-591910_22518
TTTGTCAACCTCAGTGTCTACTTTAGATCATTTTATTCTTTCATCAATTGAATTCAGCAATGTAAGTAGAACATTGATGA
>Pg-03r170320s1673538:563880-591910_22559
CATCAATTGAATTCAGCAATGTAAGTAGAACATTGATGACTATTTCGTTTTAAAATTTTCAGTATAGAGTGTAGACAGGT
>Pg-03r170320s1673538:563880-591910_22600
ATTTCGTTTTAAAATTTTCAGTATAGAGTGTAGACAGGTTGGCTGAGATTTCCACTCTGATCTTATAAATAGTGTAGGTG
>Pg-03r170320s1673538:563880-591910_22641
GCTGAGATTTCCACTCTGATCTTATAAATAGTGTAGGTGCAATTTCTTAAAAAACTAAACACACCACCATTGGTTGCTAC
>Pg-03r170320s1673538:563880-591910_22682
ATTTCTTAAAAAACTAAACACACCACCATTGGTTGCTACCTCATGGCAACTGTTGGTGCCCTGTGGTGATTCATCCAAAG
>Pg-03r170320s1673538:563880-591910_22723
CATGGCAACTGTTGGTGCCCTGTGGTGATTCATCCAAAGTGCAGTCACAACAGTCCTTTGAGGGTGAGGCTGTGAAGAAA
>Pg-03r170320s1673538:563880-591910_22764
CAGTCACAACAGTCCTTTGAGGGTGAGGCTGTGAAGAAAGTAATTTCCCAAATGAGAAAAGTTGCTGTTGAGCGACTTCC
>Pg-03r170320s1673538:563880-591910_22805
AATTTCCCAAATGAGAAAAGTTGCTGTTGAGCGACTTCCAAGGCTTCTAGCATTGCAAGTGAAGTTAAATGAGCAACTGA
>Pg-03r170320s1673538:563880-591910_22846
GGCTTCTAGCATTGCAAGTGAAGTTAAATGAGCAACTGAGAACTTTGATTTTGCACAAAGATAAGACTAATTTTTTTATT
>Pg-03r170320s1673538:563880-591910_22887
ACTTTGATTTTGCACAAAGATAAGACTAATTTTTTTATTAATGTCTAGTGTCCACTAATGACTAAGAGAAGGTCAACAGG
>Pg-03r170320s1673538:563880-591910_22928
TGTCTAGTGTCCACTAATGACTAAGAGAAGGTCAACAGGACTAGAGAGTACAATCTGTTGTCAATAGACAATGGGAGTCT
>Pg-03r170320s1673538:563880-591910_22969
TAGAGAGTACAATCTGTTGTCAATAGACAATGGGAGTCTCTAGAACTCTCCTAGATATTAAAATGTCAACAAAAAAGGAG
>Pg-03r170320s1673538:563880-591910_23010
AGAACTCTCCTAGATATTAAAATGTCAACAAAAAAGGAGAATATACAAATGACAATAAAATAGAGAGTAGCAGGATTTAG
>Pg-03r170320s1673538:563880-591910_23051
TATACAAATGACAATAAAATAGAGAGTAGCAGGATTTAGGTAAAGCTGAAGAGGAAAACCATAAGAGGCATGAGGCCCTT
>Pg-03r170320s1673538:563880-591910_23092
AAAGCTGAAGAGGAAAACCATAAGAGGCATGAGGCCCTTTCTCAATATCCATGTCATAACAGGCAAAGAGGACGGAATGC
>Pg-03r170320s1673538:563880-591910_23133
TCAATATCCATGTCATAACAGGCAAAGAGGACGGAATGCTTTTGTTGGATGTCCAGACTCCAGACTCAAGAAGTATGAAG
>Pg-03r170320s1673538:563880-591910_23174
TTGTTGGATGTCCAGACTCCAGACTCAAGAAGTATGAAGGTGCTTCCCTGGTCACTAAATATTTTGAATTTCTGATGATA
>Pg-03r170320s1673538:563880-591910_23215
GCTTCCCTGGTCACTAAATATTTTGAATTTCTGATGATAATGCCAATACAGATTACAGATTACTGCTCATGTATTTTGTA
>Pg-03r170320s1673538:563880-591910_23256
GCCAATACAGATTACAGATTACTGCTCATGTATTTTGTAAAGAAGTTTTTGGAGATAGACATGGAGAATGTAGAGGAAAA
>Pg-03r170320s1673538:563880-591910_23297
GAAGTTTTTGGAGATAGACATGGAGAATGTAGAGGAAAAAACAATTACAAGTAGAGGAATTCAATGTAGAATTAGCAGAG
>Pg-03r170320s1673538:563880-591910_23338
CAATTACAAGTAGAGGAATTCAATGTAGAATTAGCAGAGACTTGTTCACTGGTGAGTCATGCAGACACATGTTCCAAAGA
>Pg-03r170320s1673538:563880-591910_23379
TTGTTCACTGGTGAGTCATGCAGACACATGTTCCAAAGAGAAAGAAATTTTTGTCAGGGGGACAACTTCCCAAATAGAAG
>Pg-03r170320s1673538:563880-591910_23420
AAGAAATTTTTGTCAGGGGGACAACTTCCCAAATAGAAGAGTTATAGTTTCGAAAAAAACTGTTGGAAGGCATTAAAAGA
>Pg-03r170320s1673538:563880-591910_23461
TTATAGTTTCGAAAAAAACTGTTGGAAGGCATTAAAAGAAGCAATGTTGTTTTTAATTGGGGCTCAGGTGCAAGCTGCTT
>Pg-03r170320s1673538:563880-591910_23502
CAATGTTGTTTTTAATTGGGGCTCAGGTGCAAGCTGCTTGGAGACAAATTCAAGCTAATATTTTTTTGACAGAAAACGAA
>Pg-03r170320s1673538:563880-591910_23543
AGACAAATTCAAGCTAATATTTTTTTGACAGAAAACGAATTATAAACAATGCAAAGACAAGCCACCGCTGAGATTGCTGA
>Pg-03r170320s1673538:563880-591910_23584
ATAAACAATGCAAAGACAAGCCACCGCTGAGATTGCTGACAAAGTGGTGAAAGCAAGACAGGTTTCATGAATTGAAAACG
>Pg-03r170320s1673538:563880-591910_23625
AAGTGGTGAAAGCAAGACAGGTTTCATGAATTGAAAACGGAGAAAATTTTCTTCCACATTGATGTAAAAAAAGTGCAAGA
>Pg-03r170320s1673538:563880-591910_23666
GAAAATTTTCTTCCACATTGATGTAAAAAAAGTGCAAGAACGGAATGACAGTGGAGAAGTGGTTCCAACAGTCCAGTAGT
>Pg-03r170320s1673538:563880-591910_23707
GGAATGACAGTGGAGAAGTGGTTCCAACAGTCCAGTAGTGTGTAGAATAAAAAGCAGTGTTAAGGAAGGATGATAGGTTG
>Pg-03r170320s1673538:563880-591910_23748
GTAGAATAAAAAGCAGTGTTAAGGAAGGATGATAGGTTGCCTAGAGAACTAACAGAAGAGAATCAACAACGACACTTTTT
>Pg-03r170320s1673538:563880-591910_23789
TAGAGAACTAACAGAAGAGAATCAACAACGACACTTTTTCACAGATATGTTTTTTCAATTGTATATTTTTAATGATATTA
>Pg-03r170320s1673538:563880-591910_23830
CAGATATGTTTTTTCAATTGTATATTTTTAATGATATTATTAATGTCAATTTTGATTTGGAAGCAGATTTGAGCAATATA
>Pg-03r170320s1673538:563880-591910_23871
AATGTCAATTTTGATTTGGAAGCAGATTTGAGCAATATATTGTTAGAGATGAACCCCAACCTATGTTTTCCTTCCTCCCG
>Pg-03r170320s1673538:563880-591910_23912
GTTAGAGATGAACCCCAACCTATGTTTTCCTTCCTCCCGGCCATGCTCTCCTGTTGCTGTCGCTTGCCTGCGAATGGGTG
>Pg-03r170320s1673538:563880-591910_23953
CATGCTCTCCTGTTGCTGTCGCTTGCCTGCGAATGGGTGCATGACCCCAACCAAGGTTGTGGCAAACGAACATACATAAA
>Pg-03r170320s1673538:563880-591910_23994
TGACCCCAACCAAGGTTGTGGCAAACGAACATACATAAAGAGACTATCACTTGCTATGGATCATGCAATTTGTTGAAAAA
>Pg-03r170320s1673538:563880-591910_24035
GACTATCACTTGCTATGGATCATGCAATTTGTTGAAAAAACACTTTCCCAAAAATTGTTTCACCAACATTCCAGTACAGG
>Pg-03r170320s1673538:563880-591910_24076
ACTTTCCCAAAAATTGTTTCACCAACATTCCAGTACAGGAATTTTGAAGAGTCAAAATCCACTGTAAGTCCCCAACATTA
>Pg-03r170320s1673538:563880-591910_24117
TTTTGAAGAGTCAAAATCCACTGTAAGTCCCCAACATTACAATAGGGTTGGAAGATATTTCCTAAAAGTGACTATATTAA
>Pg-03r170320s1673538:563880-591910_24158
ATAGGGTTGGAAGATATTTCCTAAAAGTGACTATATTAAAGGATGAATCAGTTCGATGATGTTTTGGGTGGAATGACATC
>Pg-03r170320s1673538:563880-591910_24199
GATGAATCAGTTCGATGATGTTTTGGGTGGAATGACATCTGTTATGATAGGTTGCAGTTTTGAAGAAGTTGCTAGTTCAA
>Pg-03r170320s1673538:563880-591910_24240
TTATGATAGGTTGCAGTTTTGAAGAAGTTGCTAGTTCAATGATCATTGAATCTACACCTTAGTAGAGTTGTGGCAAACGA
>Pg-03r170320s1673538:563880-591910_24281
ATCATTGAATCTACACCTTAGTAGAGTTGTGGCAAACGAACATACATAAAGAGACTATCACTTGCTATGGATCATGCAAT
>Pg-03r170320s1673538:563880-591910_24322
ATACATAAAGAGACTATCACTTGCTATGGATCATGCAATTTGTTGAAAAAACACTTTCACAAAAATTGTTTCACCAACAT
>Pg-03r170320s1673538:563880-591910_24363
GTTGAAAAAACACTTTCACAAAAATTGTTTCACCAACATACCAGTACAGGAATTTTGAAGACTCAAAATCCACAGTAAGT
>Pg-03r170320s1673538:563880-591910_24404
CAGTACAGGAATTTTGAAGACTCAAAATCCACAGTAAGTCCCCAACATTACAATAGGGTTGGAAGATATTTCCTAAAAGT
>Pg-03r170320s1673538:563880-591910_24445
CCAACATTACAATAGGGTTGGAAGATATTTCCTAAAAGTGACAATATTAGAGGATGAATCAGTTCGATGATGTTTTGGGT
>Pg-03r170320s1673538:563880-591910_24486
CAATATTAGAGGATGAATCAGTTCGATGATGTTTTGGGTGGAATGACATCTGTTATGGTAGGTTGCAGTTTTGAAGAAGT
>Pg-03r170320s1673538:563880-591910_24527
AATGACATCTGTTATGGTAGGTTGCAGTTTTGAAGAAGTTGCTAGTTCAATGATCATTGAATCTACACTTTAGTAGAGTT
>Pg-03r170320s1673538:563880-591910_24568
CTAGTTCAATGATCATTGAATCTACACTTTAGTAGAGTTGTGGTCTAGCAGAGTTGTTTAGAAGAGTAGTGGAAATTTAT
>Pg-03r170320s1673538:563880-591910_24609
GGTCTAGCAGAGTTGTTTAGAAGAGTAGTGGAAATTTATTATTTAGCAAAGTTGCAGTATAGAGAAAGGTGTTGGAACTG
>Pg-03r170320s1673538:563880-591910_24650
TTTAGCAAAGTTGCAGTATAGAGAAAGGTGTTGGAACTGTAAGGCTAAGTTGCGGGTCCTGCAAGCTTAGGTTGCAGTCT
>Pg-03r170320s1673538:563880-591910_24691
AGGCTAAGTTGCGGGTCCTGCAAGCTTAGGTTGCAGTCTGTCAGGTTGTGGAGACTTGGGTGCATCCCTTGGTTGGGTTG
>Pg-03r170320s1673538:563880-591910_24732
CAGGTTGTGGAGACTTGGGTGCATCCCTTGGTTGGGTTGCCAGCCCTTGAAAGACAATGCACAATTATGTTGCAGGCTGG
>Pg-03r170320s1673538:563880-591910_24773
AGCCCTTGAAAGACAATGCACAATTATGTTGCAGGCTGGTCAAGCGGTGGAAGATAGAGGATATACCTATTTAACAATAG
>Pg-03r170320s1673538:563880-591910_24814
AAGCGGTGGAAGATAGAGGATATACCTATTTAACAATAGGTTTGAGTACCTTCACTCTTCACATGTATAAATATATTATG
>Pg-03r170320s1673538:563880-591910_24855
TTGAGTACCTTCACTCTTCACATGTATAAATATATTATGTACCGAAGGATATCTCCACCATCTGAAATTATTTCACACAC
>Pg-03r170320s1673538:563880-591910_24896
CCGAAGGATATCTCCACCATCTGAAATTATTTCACACACACACACACACACATGTATAATATTTAAGAGCTTGGTCTCTG
>Pg-03r170320s1673538:563880-591910_24937
ACACACACACATGTATAATATTTAAGAGCTTGGTCTCTGACAATTGGTATCAGATCCATTTCCTTCCTCTGTCCTGTGAC
>Pg-03r170320s1673538:563880-591910_24978
AATTGGTATCAGATCCATTTCCTTCCTCTGTCCTGTGACCATTTAATTCACACTGGTAGCCGATACCAACAATAACTCAT
>Pg-03r170320s1673538:563880-591910_25019
TTTAATTCACACTGGTAGCCGATACCAACAATAACTCATTCACATATCAAACCCAACAACGAATTACTGGAGCAGACCAT
>Pg-03r170320s1673538:563880-591910_25060
ACATATCAAACCCAACAACGAATTACTGGAGCAGACCATGTGGGCAAGAGTAATTAAGAAAGTCAATCTCTGAATGAAGC
>Pg-03r170320s1673538:563880-591910_25101
GGGCAAGAGTAATTAAGAAAGTCAATCTCTGAATGAAGCAGTAGCAGGCTCTTGAACAAATGCTGTCCTGAAAATAACAA
>Pg-03r170320s1673538:563880-591910_25142
TAGCAGGCTCTTGAACAAATGCTGTCCTGAAAATAACAAAAAATAGTTGGTGCAGCAGAGAGTAAAGAAAAGTGTCTCAG
>Pg-03r170320s1673538:563880-591910_25183
AATAGTTGGTGCAGCAGAGAGTAAAGAAAAGTGTCTCAGACCATATCATAGCCTCCACCAGTCCTTGACCTGTCTCTGCC
>Pg-03r170320s1673538:563880-591910_25224
CATATCATAGCCTCCACCAGTCCTTGACCTGTCTCTGCCATCACCATTATCGGTGTGGAGTCTGGACTCTGGAGTAATTG
>Pg-03r170320s1673538:563880-591910_25265
CACCATTATCGGTGTGGAGTCTGGACTCTGGAGTAATTGTGTCTTTGGTACCTCCAGACAAAATCATTGAAAGTGATGGC
>Pg-03r170320s1673538:563880-591910_25306
TCTTTGGTACCTCCAGACAAAATCATTGAAAGTGATGGCACAACTCTGCAAACACCAACATAAGAAACATTAATTAATAT
>Pg-03r170320s1673538:563880-591910_25347
AACTCTGCAAACACCAACATAAGAAACATTAATTAATATTGGAGACCCACCAGAATAAAAATATTTGGGCATCCAGATTA
>Pg-03r170320s1673538:563880-591910_25388
GAGACCCACCAGAATAAAAATATTTGGGCATCCAGATTATATCTTACGTAGTGACATATCTCTTTGTTGGTATTTCGTTC
>Pg-03r170320s1673538:563880-591910_25429
TCTTACGTAGTGACATATCTCTTTGTTGGTATTTCGTTCCAAATTAATCATTCATTGAGTTGTGTGTGTTTTAACTTCTA
>Pg-03r170320s1673538:563880-591910_25470
AATTAATCATTCATTGAGTTGTGTGTGTTTTAACTTCTATCTAAGTCTGAAGTTTGAATAATAAGTTGAAGTTGATTGAT
>Pg-03r170320s1673538:563880-591910_25511
TAAGTCTGAAGTTTGAATAATAAGTTGAAGTTGATTGATATACGAATAATGATTGTTACATTAGGTTGAGCTTGTTTTAT
>Pg-03r170320s1673538:563880-591910_25552
ACGAATAATGATTGTTACATTAGGTTGAGCTTGTTTTATATTGTCATCAAACCTATTTATTGAATTGTCATGTGTGTTAA
>Pg-03r170320s1673538:563880-591910_25593
TGTCATCAAACCTATTTATTGAATTGTCATGTGTGTTAACTCGTAATATTTTAGATTGTTATTTACTTTATCTATTTATT
>Pg-03r170320s1673538:563880-591910_25634
CGTAATATTTTAGATTGTTATTTACTTTATCTATTTATTTAGAATTATTGTATCTATACCGTAGTTAGTAATGTAAAGTT
>Pg-03r170320s1673538:563880-591910_25675
GAATTATTGTATCTATACCGTAGTTAGTAATGTAAAGTTGTGGTGGTGTTCCTAATTTTTTTTGACAACCTGTCCAGGAG
>Pg-03r170320s1673538:563880-591910_25716
GGTGGTGTTCCTAATTTTTTTTGACAACCTGTCCAGGAGAAACTAAAGGAAAGAAAACGTGAAATGCTGAAAAGGAAGGA
>Pg-03r170320s1673538:563880-591910_25757
ACTAAAGGAAAGAAAACGTGAAATGCTGAAAAGGAAGGAACGCGAGGAACAAGAGATGGAGAGAGTGCGGTTGAAGGCAA
>Pg-03r170320s1673538:563880-591910_25798
GCGAGGAACAAGAGATGGAGAGAGTGCGGTTGAAGGCAAGGAGAAAGGATGCTGCGACTTTATATCAAGCTTTGCTAACA
>Pg-03r170320s1673538:563880-591910_25839
AGAAAGGATGCTGCGACTTTATATCAAGCTTTGCTAACAGAAAGGATAAAAGACTGTGAGGTGATTTTCTTTCAAATGCC
>Pg-03r170320s1673538:563880-591910_25880
AAGGATAAAAGACTGTGAGGTGATTTTCTTTCAAATGCCTTGCCTACCAGCAGTGATCAAGTATTCAAATTTCAGACAAA
>Pg-03r170320s1673538:563880-591910_25921
GCCTACCAGCAGTGATCAAGTATTCAAATTTCAGACAAACTCTGTTTCATTCTGGAAATTAATATTTTTGTTGTCTGTCA
>Pg-03r170320s1673538:563880-591910_25962
CTGTTTCATTCTGGAAATTAATATTTTTGTTGTCTGTCAGGCTTCATGGACTGAGTCTAGACCCAAGTTGGAGAAGGACC
>Pg-03r170320s1673538:563880-591910_26003
CTTCATGGACTGAGTCTAGACCCAAGTTGGAGAAGGACCCTTTAGGGCGTGCTACAAATTCTGATCTAGATCTAGCAGAG
>Pg-03r170320s1673538:563880-591910_26044
TTAGGGCGTGCTACAAATTCTGATCTAGATCTAGCAGAGCGGGAGAGATTATTCCGTGAATATGTTAATGGGTTATATGA
>Pg-03r170320s1673538:563880-591910_26085
GGAGAGATTATTCCGTGAATATGTTAATGGGTTATATGAGGTGAATCTTTTGATATTTGAACTAGTTCATTCATTAAATA
>Pg-03r170320s1673538:563880-591910_26126
TGAATCTTTTGATATTTGAACTAGTTCATTCATTAAATATGATATCAAACAAATTATCAGATTGCTAAATGCTGTCATGA
>Pg-03r170320s1673538:563880-591910_26167
ATATCAAACAAATTATCAGATTGCTAAATGCTGTCATGAAATTTTTTCTGTTTAGCGTTGTGTGCGGGAATATCGGTCAC
>Pg-03r170320s1673538:563880-591910_26208
TTTTTTCTGTTTAGCGTTGTGTGCGGGAATATCGGTCACTTCTGGCTGATGTTATCACCGTGGATGTGGCAACTAAGCAT
>Pg-03r170320s1673538:563880-591910_26249
CTGGCTGATGTTATCACCGTGGATGTGGCAACTAAGCATCTTGAAGATGGAAAGAACATTCTTACTTCATGGTCCGAGGC
>Pg-03r170320s1673538:563880-591910_26290
TGAAGATGGAAAGAACATTCTTACTTCATGGTCCGAGGCAAAACGCTTATTGAAGCCGGACCAGAGGTATGCTAGGATGC
>Pg-03r170320s1673538:563880-591910_26331
AACGCTTATTGAAGCCGGACCAGAGGTATGCTAGGATGCCACGAAGAGAGCGAGAATTGTGGTGGCGCAGGTATGCTGAA
>Pg-03r170320s1673538:563880-591910_26372
CGAAGAGAGCGAGAATTGTGGTGGCGCAGGTATGCTGAAGATGTACAACGGAGGGTAAAGGTAACTGGATCGGAAAGGAA
>Pg-03r170320s1673538:563880-591910_26413
TGTACAACGGAGGGTAAAGGTAACTGGATCGGAAAGGAACGAAGATAAACCAAATGTGGATGATAGTAGTAAAAGATCAC
>Pg-03r170320s1673538:563880-591910_26454
AAGATAAACCAAATGTGGATGATAGTAGTAAAAGATCACCAGGAGTGAGGAAAAACCAAAGCCGTAGATAATTTTGTACA
>Pg-03r170320s1673538:563880-591910_26495
GGAGTGAGGAAAAACCAAAGCCGTAGATAATTTTGTACATATATTCTTATTACGCCCAGATGTGATGTTCGCAACTACTG
>Pg-03r170320s1673538:563880-591910_26536
TATTCTTATTACGCCCAGATGTGATGTTCGCAACTACTGGCATTACTTGATTCTGTGGTCATGGCATGTGTTTTGTTGTC
>Pg-03r170320s1673538:563880-591910_26577
ATTACTTGATTCTGTGGTCATGGCATGTGTTTTGTTGTCTCGGCGCTTAACTTCTGTTCTAATAAATTTTCAGCTGATTT
>Pg-03r170320s1673538:563880-591910_26618
GGCGCTTAACTTCTGTTCTAATAAATTTTCAGCTGATTTTGACAATTTTTATTTGCTATCTTTAGTGCCATGGCTGCAAA
>Pg-03r170320s1673538:563880-591910_26659
ACAATTTTTATTTGCTATCTTTAGTGCCATGGCTGCAAATCTCGAATCTGTATGTACTTGATGCATGATACCATTATGTA
>Pg-03r170320s1673538:563880-591910_26700
TCGAATCTGTATGTACTTGATGCATGATACCATTATGTATCATGAACTTTATGGTAGGGTCTATTACACGCCATTAAGCT
>Pg-03r170320s1673538:563880-591910_26741
ATGAACTTTATGGTAGGGTCTATTACACGCCATTAAGCTGCTCCATAACTTGATTCAGTTGCTCCGATAGACCCTTTGAA
>Pg-03r170320s1673538:563880-591910_26782
TCCATAACTTGATTCAGTTGCTCCGATAGACCCTTTGAAAGAAACTGCAGGTTAGGGTAGGATATACAAGATAAAGTTTC
>Pg-03r170320s1673538:563880-591910_26823
AAACTGCAGGTTAGGGTAGGATATACAAGATAAAGTTTCAATATTTGTTGCCAGTGGTGGGAACCCTGGGACAATCTCTT
>Pg-03r170320s1673538:563880-591910_26864
TATTTGTTGCCAGTGGTGGGAACCCTGGGACAATCTCTTCTTTCATGGAAAGGCTATATGGTACAACTTGCACCGATGTC
>Pg-03r170320s1673538:563880-591910_26905
TTCATGGAAAGGCTATATGGTACAACTTGCACCGATGTCAATATATTTGGCCACAAGAAACTTGTGCCACATTGTACTGA
>Pg-03r170320s1673538:563880-591910_26946
TATATTTGGCCACAAGAAACTTGTGCCACATTGTACTGAGAATATACATTTGTTATATTCATGCAGCTGGGCTGCTTCTC
>Pg-03r170320s1673538:563880-591910_26987
ATATACATTTGTTATATTCATGCAGCTGGGCTGCTTCTCATCATCTCAACTGGATCTATCTCGCCAAAATTTGCACTCTA
>Pg-03r170320s1673538:563880-591910_27028
CATCTCAACTGGATCTATCTCGCCAAAATTTGCACTCTATTAAAAGAAACGGTGTCGAAATTGTATGAATTTCCCAATAT
>Pg-03r170320s1673538:563880-591910_27069
AAAAGAAACGGTGTCGAAATTGTATGAATTTCCCAATATTTGATTTTATTTTTTGGAATTAAATATTGCTTCTCATATCT
>Pg-03r170320s1673538:563880-591910_27110
GATTTTATTTTTTGGAATTAAATATTGCTTCTCATATCTATCTATAGGTCATGTGCAAAATTTAGAATGTTTGGTTTGTA
>Pg-03r170320s1673538:563880-591910_27151
CTATAGGTCATGTGCAAAATTTAGAATGTTTGGTTTGTAATATTTTGTGGGTAGCTCTTACTAAGTATGTGAACTCAGTG
>Pg-03r170320s1673538:563880-591910_27192
ATTTTGTGGGTAGCTCTTACTAAGTATGTGAACTCAGTGTATTCCGCTAATTTCCTTTTTCGAGTAATCTCGTGGAAAAT
>Pg-03r170320s1673538:563880-591910_27233
TTCCGCTAATTTCCTTTTTCGAGTAATCTCGTGGAAAATAATCACAACAAAGCAGTGGGTCCAGTAAGTTGAGGTTCAAG
>Pg-03r170320s1673538:563880-591910_27274
TCACAACAAAGCAGTGGGTCCAGTAAGTTGAGGTTCAAGGTCTTGCAGTTCGCCAGACATGATAGCCTCTTGTTGAAGTA
>Pg-03r170320s1673538:563880-591910_27315
CTTGCAGTTCGCCAGACATGATAGCCTCTTGTTGAAGTATACATGCAGGGCCACGGGGCAGACATGATAGCCTCTTGTTG
>Pg-03r170320s1673538:563880-591910_27356
CATGCAGGGCCACGGGGCAGACATGATAGCCTCTTGTTGAAGTATACGTGCAGGGCCACGAGGCTTCACTTCAGACATGT
>Pg-03r170320s1673538:563880-591910_27397
GTATACGTGCAGGGCCACGAGGCTTCACTTCAGACATGTAAAATTACCGGTATTATACTACAGGGTTTATTGCGGTTGTT
>Pg-03r170320s1673538:563880-591910_27438
AATTACCGGTATTATACTACAGGGTTTATTGCGGTTGTTGTAGGTGGCATAGAGATATCACATCTCTGTACAGTGTTCAA
>Pg-03r170320s1673538:563880-591910_27479
AGGTGGCATAGAGATATCACATCTCTGTACAGTGTTCAAATGGCAATAATCGATTTTAATATTTTGGCAAGAAATTCGTG
>Pg-03r170320s1673538:563880-591910_27520
GGCAATAATCGATTTTAATATTTTGGCAAGAAATTCGTGGGAAGATTTTGTAGAGTTGGAAAGTTAGGTTATTGCTGAGA
>Pg-03r170320s1673538:563880-591910_27561
AAGATTTTGTAGAGTTGGAAAGTTAGGTTATTGCTGAGAGGTTTTGATTTGATGGACAAGATTATCTTTATTAAAATTAA
>Pg-03r170320s1673538:563880-591910_27602
TTTTGATTTGATGGACAAGATTATCTTTATTAAAATTAATAAAAGTAAAAAATTAATTTAAAAAAATAATGTTTTACCTC
>Pg-03r170320s1673538:563880-591910_27643
AAAGTAAAAAATTAATTTAAAAAAATAATGTTTTACCTCAATTGAACAATTTTGTGAATTGCAATAAATTTTGAAAGGTT
>Pg-03r170320s1673538:563880-591910_27684
TTGAACAATTTTGTGAATTGCAATAAATTTTGAAAGGTTTTGATTGAACAAGATTGTATTGATTTAAAAAAATCCTAAGA
>Pg-03r170320s1673538:563880-591910_27725
GATTGAACAAGATTGTATTGATTTAAAAAAATCCTAAGATAAAGTCAAATTATATTAGCAAATGAGAATTTGAAAAAGAT
>Pg-03r170320s1673538:563880-591910_27766
AAGTCAAATTATATTAGCAAATGAGAATTTGAAAAAGATATAAAATATAAATATCAATAAATTTTGAAAGGTTTTGATTG
>Pg-03r170320s1673538:563880-591910_27807
AAAATATAAATATCAATAAATTTTGAAAGGTTTTGATTGGACAAGATTATATTGATTAAAAAAATTTCTAAACATAAAAA
>Pg-03r170320s1673538:563880-591910_27848
CAAGATTATATTGATTAAAAAAATTTCTAAACATAAAAATCAAATTAAATAAGATATAAAATATAAATATCTTCTTAGAA
>Pg-03r170320s1673538:563880-591910_27889
AAATTAAATAAGATATAAAATATAAATATCTTCTTAGAAGATTTTGAAAATTTATAACAATGGAAATTTTCAATTTTTTT
>Pg-03r170320s1673538:563880-591910_27930
TTTTGAAAATTTATAACAATGGAAATTTTCAATTTTTTTATTTTTATTTTATATTTTATTTTATTTTGGATGTGTTTTGA
>Pg-03r170320s1673538:563880-591910_27950
GGAAATTTTCAATTTTTTTATTTTTATTTTATATTTTATTTTATTTTGGATGTGTTTTGATATTTTTTTGGATTATTAAT
>Pg-03r170320s1673628:529716-541418_0
AAAACCTCGTGGTCATCTTTATGCTTTGAATGTATGGATGTGCAAAGTCCAAAATCCATGCACTACATATTTCCCCATGG
>Pg-03r170320s1673628:529716-541418_41
GCAAAGTCCAAAATCCATGCACTACATATTTCCCCATGGAAAAAGATGTTATCAATGTAAAGAATAGCATCAAGATTCCA
>Pg-03r170320s1673628:529716-541418_82
AAAGATGTTATCAATGTAAAGAATAGCATCAAGATTCCATGCAAAGAGAAGGTGACAAAAAAAGAGCAATGAATACAAGT
>Pg-03r170320s1673628:529716-541418_123
CAAAGAGAAGGTGACAAAAAAAGAGCAATGAATACAAGTAGAAAACAATGTGTGAAACAATTGAAAATGCAATGATGCAT
>Pg-03r170320s1673628:529716-541418_164
AAAACAATGTGTGAAACAATTGAAAATGCAATGATGCATAAAGAGGAAAGCCTATACAAATATGCCAATATGTCCACTTT
>Pg-03r170320s1673628:529716-541418_205
AGAGGAAAGCCTATACAAATATGCCAATATGTCCACTTTATAAAAATTTAACCCAAACATGTCTACCCTTAAACCTTATC
>Pg-03r170320s1673628:529716-541418_246
AAAAATTTAACCCAAACATGTCTACCCTTAAACCTTATCACAATATGTCTACCCTTAAACAAATATGTCTACCCTTCTAA
>Pg-03r170320s1673628:529716-541418_287
AATATGTCTACCCTTAAACAAATATGTCTACCCTTCTAACCTTATCACAATATGCGGACATGTCCACTTTATAAAAATTA
>Pg-03r170320s1673628:529716-541418_328
TTATCACAATATGCGGACATGTCCACTTTATAAAAATTAAACCCAAACTAAGAGGATAACAAACATGCTACCAACCACCC
>Pg-03r170320s1673628:529716-541418_369
CCCAAACTAAGAGGATAACAAACATGCTACCAACCACCCAAGCTATAAATCGGAGACACATGACTTATTTGATGCTACTA
>Pg-03r170320s1673628:529716-541418_410
GCTATAAATCGGAGACACATGACTTATTTGATGCTACTAAGTAAACCAATGACAAAACACCATCTCCAAAATGTGGGGTC
>Pg-03r170320s1673628:529716-541418_451
TAAACCAATGACAAAACACCATCTCCAAAATGTGGGGTCAATCTCTTCGGTTCACTCAATATTATTAGGTCAATCACCGA
>Pg-03r170320s1673628:529716-541418_492
TCTCTTCGGTTCACTCAATATTATTAGGTCAATCACCGATGAGACCCCATCCACGAAACACCAAAAGAAATTTTGAGAAA
>Pg-03r170320s1673628:529716-541418_533
AGACCCCATCCACGAAACACCAAAAGAAATTTTGAGAAATATCTTCTTTGGAATTTTTTTTAATGATTGATCCATCCTTA
>Pg-03r170320s1673628:529716-541418_574
TCTTCTTTGGAATTTTTTTTAATGATTGATCCATCCTTAAGGATGGATCAATCATTAAAAAACGAACTGCTTGATGCTTA
>Pg-03r170320s1673628:529716-541418_615
GATGGATCAATCATTAAAAAACGAACTGCTTGATGCTTACCCACTTGTTGATCTCTGTCAAATAACTAAACCACGTTCGT
>Pg-03r170320s1673628:529716-541418_656
CACTTGTTGATCTCTGTCAAATAACTAAACCACGTTCGTTGCACCAAGTCTTATGTTTTGCATGACGAATGTGTACTTGG
>Pg-03r170320s1673628:529716-541418_697
CACCAAGTCTTATGTTTTGCATGACGAATGTGTACTTGGAATATTCTTCGAATCTCCGGTCATGAATGGATGGATGGGCA
>Pg-03r170320s1673628:529716-541418_738
TATTCTTCGAATCTCCGGTCATGAATGGATGGATGGGCAATGTGATTATACCCTTTCAATCATTACACCCGCGTGCCCAA
>Pg-03r170320s1673628:529716-541418_779
GTGATTATACCCTTTCAATCATTACACCCGCGTGCCCAACGTGATTTATTTTCCTCACAACTCTCTTTAACGCGTGATCC
>Pg-03r170320s1673628:529716-541418_820
TGATTTATTTTCCTCACAACTCTCTTTAACGCGTGATCCGAACGCGTTCAAGCAAGCAAGAAGCTGTCTGTACAGGCGAT
>Pg-03r170320s1673628:529716-541418_861
ACGCGTTCAAGCAAGCAAGAAGCTGTCTGTACAGGCGATTTCGCCTCAATACATAAAATCCAGAGAACGACGGGCTCTCT
>Pg-03r170320s1673628:529716-541418_902
CGCCTCAATACATAAAATCCAGAGAACGACGGGCTCTCTTTGTGTAACTCGATCGAAATACCCTGAAGGCAAAATTAAAT
>Pg-03r170320s1673628:529716-541418_943
GTGTAACTCGATCGAAATACCCTGAAGGCAAAATTAAATTTCTATACGCAGAGGAAATGAGAGGTGCTAGGACAGATGAA
>Pg-03r170320s1673628:529716-541418_984
CTATACGCAGAGGAAATGAGAGGTGCTAGGACAGATGAAAAGCTGCAGCAGGCAGAGAAAATTGAATTGAGATGCAGCAA
>Pg-03r170320s1673628:529716-541418_1025
GCTGCAGCAGGCAGAGAAAATTGAATTGAGATGCAGCAAGGATTCAAACGATTATATTCCCGTGTTGCGCTCGGGAAGCT
>Pg-03r170320s1673628:529716-541418_1066
ATTCAAACGATTATATTCCCGTGTTGCGCTCGGGAAGCTGGGCCGACATGGGGCCGAAGCGACGAGACATGGAAGACGAG
>Pg-03r170320s1673628:529716-541418_1107
GCCGACATGGGGCCGAAGCGACGAGACATGGAAGACGAGCACATCTGCATCGACGACATAGCGGGCTACCTGGACAATCC
>Pg-03r170320s1673628:529716-541418_1148
CATCTGCATCGACGACATAGCGGGCTACCTGGACAATCCCCATCTCGAGTCGATGGCCTTCTATGGAGTCTTCGACGGCC
>Pg-03r170320s1673628:529716-541418_1189
ATCTCGAGTCGATGGCCTTCTATGGAGTCTTCGACGGCCACGGCGGCAGCGAGGCGGTGACATATGTTAAAGAAAACCTC
>Pg-03r170320s1673628:529716-541418_1230
GGCGGCAGCGAGGCGGTGACATATGTTAAAGAAAACCTCCTCGATTTCATACTCCAGGACGACGATTTTCCCGACGGAGG
>Pg-03r170320s1673628:529716-541418_1271
CGATTTCATACTCCAGGACGACGATTTTCCCGACGGAGGGCTTGAGAAGGCCATCAGGAATGCATTCATGAAGGCCGACG
>Pg-03r170320s1673628:529716-541418_1312
TTGAGAAGGCCATCAGGAATGCATTCATGAAGGCCGACGGTGCGCTCGCGGAGGCCGACATGAGCTCCGGGACGACAGCG
>Pg-03r170320s1673628:529716-541418_1353
GCGCTCGCGGAGGCCGACATGAGCTCCGGGACGACAGCGCTTGTGGCGATGGTGTCGGGGAAGTCGCTCGTGGTCGCCAA
>Pg-03r170320s1673628:529716-541418_1394
TGTGGCGATGGTGTCGGGGAAGTCGCTCGTGGTCGCCAATGCTGGTGATTGTCGGGCGGTTTTGGGGAAAAGGGGCGGGA
>Pg-03r170320s1673628:529716-541418_1435
CTGGTGATTGTCGGGCGGTTTTGGGGAAAAGGGGCGGGAGAGCTCTTCAAATGTCGACCGATCACAAACCTACTACGAGC
>Pg-03r170320s1673628:529716-541418_1476
GCTCTTCAAATGTCGACCGATCACAAACCTACTACGAGCGCCGAGAGGTCGCGGATCGAGTCCCTTGGGGGTTTCGTGGA
>Pg-03r170320s1673628:529716-541418_1517
CGAGAGGTCGCGGATCGAGTCCCTTGGGGGTTTCGTGGATGAGGTGGGGTATCTGAACGGGGAGCTGGAGGTTTCCAGGG
>Pg-03r170320s1673628:529716-541418_1558
AGGTGGGGTATCTGAACGGGGAGCTGGAGGTTTCCAGGGCACTCGGGGACTGGCACCTGAAGGCCTGCATGTCGATTCCT
>Pg-03r170320s1673628:529716-541418_1599
CTCGGGGACTGGCACCTGAAGGCCTGCATGTCGATTCCTCTGTGCGCGGAGCCGGATGTGCAGGAGGTCGAATTGACCGA
>Pg-03r170320s1673628:529716-541418_1640
GTGCGCGGAGCCGGATGTGCAGGAGGTCGAATTGACCGAGGAGGACGAGTTCCTCATCGTTGCCTGCGATGGCCTTTGGG
>Pg-03r170320s1673628:529716-541418_1681
AGGACGAGTTCCTCATCGTTGCCTGCGATGGCCTTTGGGATGTCGTCAGCAGCGAGTCCGCCGTAGGCATTGCGAGGAGA
>Pg-03r170320s1673628:529716-541418_1722
GTCGTCAGCAGCGAGTCCGCCGTAGGCATTGCGAGGAGAGAGCTGATGTCTAGCAACGATCCGGATCGTTGCTGCAGAGT
>Pg-03r170320s1673628:529716-541418_1763
GCTGATGTCTAGCAACGATCCGGATCGTTGCTGCAGAGTATTGGTCACCGAGGCGCTCCGCAGGCATTCGGCTGACAATA
>Pg-03r170320s1673628:529716-541418_1804
TGGTCACCGAGGCGCTCCGCAGGCATTCGGCTGACAATATCACGGTCGTCGTTGTCTGCTTTTCCGCCCGACCACCGCAG
>Pg-03r170320s1673628:529716-541418_1845
ACGGTCGTCGTTGTCTGCTTTTCCGCCCGACCACCGCAGAGGAATCTGTTCGGCAATTCCAGACTTGGGAGCAGTGCCAA
>Pg-03r170320s1673628:529716-541418_1886
GAATCTGTTCGGCAATTCCAGACTTGGGAGCAGTGCCAATACTGCCTCCTGTAATTAATGATCACTGCGTCGTTTCAGAA
>Pg-03r170320s1673628:529716-541418_1927
CTGCCTCCTGTAATTAATGATCACTGCGTCGTTTCAGAACATTGTAATGGAGTAATCTAACTAGGTAGTAGGGAGCAATC
>Pg-03r170320s1673628:529716-541418_1968
TTGTAATGGAGTAATCTAACTAGGTAGTAGGGAGCAATCTTCTCTCTTGAATTTCATTTTTCAGCAAAAAAAAATCAACT
>Pg-03r170320s1673628:529716-541418_2009
CTCTCTTGAATTTCATTTTTCAGCAAAAAAAAATCAACTTGAACTCAGCAAAAAAATTTCAGGGGTAGTCTGATTAGTTT
>Pg-03r170320s1673628:529716-541418_2050
AACTCAGCAAAAAAATTTCAGGGGTAGTCTGATTAGTTTGACTTTTGTATAGATTAAAGTTTCATGTATATTAGGGGTTT
>Pg-03r170320s1673628:529716-541418_2091
CTTTTGTATAGATTAAAGTTTCATGTATATTAGGGGTTTTGTCTCATTTAAAATCAATTCGGATATTCAAAAAATTTATT
>Pg-03r170320s1673628:529716-541418_2132
TCTCATTTAAAATCAATTCGGATATTCAAAAAATTTATTAAAATTCTGGATTGACCGAAAATTTAAAAGCAGATTACATG
>Pg-03r170320s1673628:529716-541418_2173
AATTCTGGATTGACCGAAAATTTAAAAGCAGATTACATGAAAACCTGCCCGAAAAATAACTAATGAAAAAAGATTACTCC
>Pg-03r170320s1673628:529716-541418_2214
AACCTGCCCGAAAAATAACTAATGAAAAAAGATTACTCCCTAGTTAATCCACTCTCATTGTAATTTCATCCAAGTTTATT
>Pg-03r170320s1673628:529716-541418_2255
AGTTAATCCACTCTCATTGTAATTTCATCCAAGTTTATTGGTACAAAACTTACTTTTAAGATGGGATGAGGCCGATCTTG
>Pg-03r170320s1673628:529716-541418_2296
TACAAAACTTACTTTTAAGATGGGATGAGGCCGATCTTGTGGATACCTTGTGAAGCCTCAATTAATTCATGAAAAATAAA
>Pg-03r170320s1673628:529716-541418_2337
GATACCTTGTGAAGCCTCAATTAATTCATGAAAAATAAAAATGCTTAATTGAAGTGTTTTTTTAATTATTGATGATAGAT
>Pg-03r170320s1673628:529716-541418_2378
TGCTTAATTGAAGTGTTTTTTTAATTATTGATGATAGATTCCCATTATGGTTGGTCACTTACAGTTCCCTATCACTATCA
>Pg-03r170320s1673628:529716-541418_2419
CCATTATGGTTGGTCACTTACAGTTCCCTATCACTATCACTGTTACCATAATCATAATTTGATGTAGCTTTTTATAGGTT
>Pg-03r170320s1673628:529716-541418_2460
GTTACCATAATCATAATTTGATGTAGCTTTTTATAGGTTTCTTGATTAAGATGTTTAGGTATCGACAAAGGCAATCTTTC
>Pg-03r170320s1673628:529716-541418_2501
TTGATTAAGATGTTTAGGTATCGACAAAGGCAATCTTTCATATTTCATCCAACAATTTTAACTAGAATGAACATTAAAGT
>Pg-03r170320s1673628:529716-541418_2542
ATTTCATCCAACAATTTTAACTAGAATGAACATTAAAGTATTGACATTAATACTTTTAATTAAGATTGAACTATAATTTT
>Pg-03r170320s1673628:529716-541418_2583
TGACATTAATACTTTTAATTAAGATTGAACTATAATTTTATGTTGTTGATCTTGTGTTAGATTTGAATGAACTATAATTT
>Pg-03r170320s1673628:529716-541418_2624
GTTGTTGATCTTGTGTTAGATTTGAATGAACTATAATTTTATGATGTTGATCTTGTGTTGGATTTATTGTAATTGATGGT
>Pg-03r170320s1673628:529716-541418_2665
TGATGTTGATCTTGTGTTGGATTTATTGTAATTGATGGTTAAGTGGGTTAAAATATGGATTTATTATAATGGATGGTTAA
>Pg-03r170320s1673628:529716-541418_2706
AGTGGGTTAAAATATGGATTTATTATAATGGATGGTTAATGGGTTTAAATAATATCTTAAATAAGGAAATGAGTTGGGAT
>Pg-03r170320s1673628:529716-541418_2747
GGTTTAAATAATATCTTAAATAAGGAAATGAGTTGGGATTAGTCGTTTTAATGTTTAGGATCGATGTATACTCTTTAAGA
>Pg-03r170320s1673628:529716-541418_2788
GTCGTTTTAATGTTTAGGATCGATGTATACTCTTTAAGAATCCATTATTTCTTTGAACCCATAAAGTAATTTGTGTATAT
>Pg-03r170320s1673628:529716-541418_2829
CCATTATTTCTTTGAACCCATAAAGTAATTTGTGTATATTTTCACCATGGAACTTGAGTATGTATTCTAACTTCTTAATT
>Pg-03r170320s1673628:529716-541418_2870
TCACCATGGAACTTGAGTATGTATTCTAACTTCTTAATTATGCTAGCAATGATATTTTTTATGGCTCATTCTACAATGAT
>Pg-03r170320s1673628:529716-541418_2911
GCTAGCAATGATATTTTTTATGGCTCATTCTACAATGATGGTAGCCTAGATTAAAAAAAGCACATCACATGTAAGAGGAT
>Pg-03r170320s1673628:529716-541418_2952
TAGCCTAGATTAAAAAAAGCACATCACATGTAAGAGGATTTTGTATCATTCTAATATAAGCGTGAGTGTGCTCCAATTTT
>Pg-03r170320s1673628:529716-541418_2993
TGTATCATTCTAATATAAGCGTGAGTGTGCTCCAATTTTGTAGTTTTTGGATTTCAATGCACAACTAATGTGGAGTAGCA
>Pg-03r170320s1673628:529716-541418_3034
AGTTTTTGGATTTCAATGCACAACTAATGTGGAGTAGCAATTAGAGTGAAGCAATTCATTATTAAAAATGGCCTTATCAT
>Pg-03r170320s1673628:529716-541418_3075
TAGAGTGAAGCAATTCATTATTAAAAATGGCCTTATCATCACCATGAGGAGATAGGAGGAAAGAAGTGGAGTCATTACTC
>Pg-03r170320s1673628:529716-541418_3116
CCATGAGGAGATAGGAGGAAAGAAGTGGAGTCATTACTCTTTTTTTAATGAAAACGAGAACTTAAAGGTGGGAGGATGAA
>Pg-03r170320s1673628:529716-541418_3157
TTTTTAATGAAAACGAGAACTTAAAGGTGGGAGGATGAAGGGAAGAAGGCAGGCCACTCCACTAGATTACTTATTAATTT
>Pg-03r170320s1673628:529716-541418_3198
GAAGAAGGCAGGCCACTCCACTAGATTACTTATTAATTTTGAGTTAATGTTCACTTAGGGTTTGGCTTATTTTAGATGAA
>Pg-03r170320s1673628:529716-541418_3239
AGTTAATGTTCACTTAGGGTTTGGCTTATTTTAGATGAACTTGAGACAATGTTACACCTTAGATTTACCTTAGCGCACCC
>Pg-03r170320s1673628:529716-541418_3280
TGAGACAATGTTACACCTTAGATTTACCTTAGCGCACCCTATATTTTTCGTCAAATGTGGACCATCATATGAGCAGATTA
>Pg-03r170320s1673628:529716-541418_3321
TATTTTTCGTCAAATGTGGACCATCATATGAGCAGATTATGTGCCTTGTTGTACCGTGATGAGCCAAAAGTGTGGTTGTA
>Pg-03r170320s1673628:529716-541418_3362
TGCCTTGTTGTACCGTGATGAGCCAAAAGTGTGGTTGTATTTGCACTCATGTATTGTATTGGACCATGCTTAAATATTCT
>Pg-03r170320s1673628:529716-541418_3403
TGCACTCATGTATTGTATTGGACCATGCTTAAATATTCTATGTATTGGTAGGAGGCTTATGTGGTATCTCTAGACCCCAT
>Pg-03r170320s1673628:529716-541418_3444
GTATTGGTAGGAGGCTTATGTGGTATCTCTAGACCCCATGTGGTCAATCATGGCCCATCCTTTTAGTCCCCATTTCAAGA
>Pg-03r170320s1673628:529716-541418_3485
GGTCAATCATGGCCCATCCTTTTAGTCCCCATTTCAAGATAGGCTTTTGCTTTTATGGCTATGATTGACTACCCCTATGA
>Pg-03r170320s1673628:529716-541418_3526
GGCTTTTGCTTTTATGGCTATGATTGACTACCCCTATGATCCAGGTGAATATCGGGGGCCACCCACCTTTTCCAAATGGC
>Pg-03r170320s1673628:529716-541418_3567
CAGGTGAATATCGGGGGCCACCCACCTTTTCCAAATGGCTAAAAATAGTTTTCTGGCCATTTTGGCAATTTACTATTTTT
>Pg-03r170320s1673628:529716-541418_3608
AAAATAGTTTTCTGGCCATTTTGGCAATTTACTATTTTTAGCAGGTTTTCACTTCCGGGGCCATTTTGAGGGCCTAAATG
>Pg-03r170320s1673628:529716-541418_3643
TTTTAGCAGGTTTTCACTTCCGGGGCCATTTTGAGGGCCTAAATGAAGTTTTTTCGAGATCAAGGTTCTCAATGATAGCC
>Pg-03r170320s1673628:529716-541418_3733
CTCATAATTTCATTCACTATAAATTAGCCAAAGATCTCAATTGCTTTGTATATCCAGTGCCAGAGTTTCAAGTAATGATT
>Pg-03r170320s1673628:529716-541418_3774
TGCTTTGTATATCCAGTGCCAGAGTTTCAAGTAATGATTGTAGATGGAGGAACTATCAATTGCTCAATAAAATGCAATAA
>Pg-03r170320s1673628:529716-541418_3815
AGATGGAGGAACTATCAATTGCTCAATAAAATGCAATAAGATCAATCTTACTATGGGGGAATATATAATGAATATTCCAA
>Pg-03r170320s1673628:529716-541418_3856
TCAATCTTACTATGGGGGAATATATAATGAATATTCCAATGATTGCTATACCCATGGGTGTTGCAGATGTTGTACTAGGA
>Pg-03r170320s1673628:529716-541418_3897
ATTGCTATACCCATGGGTGTTGCAGATGTTGTACTAGGAACCTAATGGTTACAATCATTTGGAACAGTGGCTTTTAATTT
>Pg-03r170320s1673628:529716-541418_3938
CTAATGGTTACAATCATTTGGAACAGTGGCTTTTAATTTTCAAGAACTTTTCATGAAATTTTCATTGGAAGGAAAAGAAA
>Pg-03r170320s1673628:529716-541418_3979
AAGAACTTTTCATGAAATTTTCATTGGAAGGAAAAGAAATTGAGTTAAGAGGTATCACTTGTAAACCCGGTAAGGTGATA
>Pg-03r170320s1673628:529716-541418_4020
GAGTTAAGAGGTATCACTTGTAAACCCGGTAAGGTGATAAGCTCTAACGGCATGACAAAATTATTGGAAAAGGGGCATCA
>Pg-03r170320s1673628:529716-541418_4061
CTCTAACGGCATGACAAAATTATTGGAAAAGGGGCATCAAGGCATTATTGCACAACTATGCTCACTAGATGTTCAAACAT
>Pg-03r170320s1673628:529716-541418_4102
GCATTATTGCACAACTATGCTCACTAGATGTTCAAACATCTAAGCCATATATTCCTCAAAATCTCCAAAGGATCATTGAT
>Pg-03r170320s1673628:529716-541418_4143
AAGCCATATATTCCTCAAAATCTCCAAAGGATCATTGATAATCATTCCAAAGTATTTGAAGATATTCCCAAAGGTCTTCC
>Pg-03r170320s1673628:529716-541418_4184
TCATTCCAAAGTATTTGAAGATATTCCCAAAGGTCTTCCACCCACTCGAAATCATGATCATGAAATTCACCTAATTCCTA
>Pg-03r170320s1673628:529716-541418_4220
TCCACCCACTCGAAATCATGATCATGAAATTCACCTAATTCCTATGAGTGTTCCTCCTAACATCAGGCCATACAGATACC
>Pg-03r170320s1673628:529716-541418_4301
CACCCGCGTGCCCAACGTGATTTATTTTCCTCACAACTCTCTTTAACGCGTGATCCGAACGCGTTCAAGCAAGCAAGAAG
>Pg-03r170320s1673628:529716-541418_4342
TTTAACGCGTGATCCGAACGCGTTCAAGCAAGCAAGAAGCTGTCTGTACAGGCGATTTCGCCTCAATACATAAAATCCAG
>Pg-03r170320s1673628:529716-541418_4383
GTCTGTACAGGCGATTTCGCCTCAATACATAAAATCCAGAGAACGACGGGCTCTCTTTGTGTAACTCGATCGAAATACCC
>Pg-03r170320s1673628:529716-541418_4424
AACGACGGGCTCTCTTTGTGTAACTCGATCGAAATACCCTGAAGGCAAAATTAAATTTCTATACGCAGAGGAAATGAGAG
>Pg-03r170320s1673628:529716-541418_4465
AAGGCAAAATTAAATTTCTATACGCAGAGGAAATGAGAGGTGCTAGGACAGATGAAAAGCTGCAGCAGGCAGAGAAAATT
>Pg-03r170320s1673628:529716-541418_4506
GCTAGGACAGATGAAAAGCTGCAGCAGGCAGAGAAAATTGAATTGAGATGCAGCAAGGATTCAAACGATTATATTCCCGT
>Pg-03r170320s1673628:529716-541418_4547
ATTGAGATGCAGCAAGGATTCAAACGATTATATTCCCGTGTTGCGCTCGGGAAGCTGGGCCGACATGGGGCCGAAGCGAC
>Pg-03r170320s1673628:529716-541418_4588
TGCGCTCGGGAAGCTGGGCCGACATGGGGCCGAAGCGACGAGACATGGAAGACGAGCACATCTGCATCGACGACATAGCG
>Pg-03r170320s1673628:529716-541418_4629
GACATGGAAGACGAGCACATCTGCATCGACGACATAGCGGGCTACCTGGACAATCCCCATCTCGAGTCGATGGCCTTCTA
>Pg-03r170320s1673628:529716-541418_4670
CTACCTGGACAATCCCCATCTCGAGTCGATGGCCTTCTATGGAGTCTTCGACGGCCACGGCGGCAGCGAGGCGGTGACAT
>Pg-03r170320s1673628:529716-541418_4711
GAGTCTTCGACGGCCACGGCGGCAGCGAGGCGGTGACATATGTTAAAGAAAACCTCCTCGATTTCATACTCCAGGACGAC
>Pg-03r170320s1673628:529716-541418_4752
GTTAAAGAAAACCTCCTCGATTTCATACTCCAGGACGACGATTTTCCCGACGGAGGGCTTGAGAAGGCCATCAGGAATGC
>Pg-03r170320s1673628:529716-541418_4793
TTTTCCCGACGGAGGGCTTGAGAAGGCCATCAGGAATGCATTCATGAAGGCCGACGGTGCGCTCGCGGAGGCCGACATGA
>Pg-03r170320s1673628:529716-541418_4834
TCATGAAGGCCGACGGTGCGCTCGCGGAGGCCGACATGAGCTCCGGGACGACAGCGCTTGTGGCGATGGTGTCGGGGAAG
>Pg-03r170320s1673628:529716-541418_4875
TCCGGGACGACAGCGCTTGTGGCGATGGTGTCGGGGAAGTCGCTCGTGGTCGCCAATGCTGGTGATTGTCGGGCGGTTTT
>Pg-03r170320s1673628:529716-541418_4916
GCTCGTGGTCGCCAATGCTGGTGATTGTCGGGCGGTTTTGGGGAAAAGGGGCGGGAGAGCTCTTCAAATGTCGACCGATC
>Pg-03r170320s1673628:529716-541418_4957
GGAAAAGGGGCGGGAGAGCTCTTCAAATGTCGACCGATCACAAACCTACTACGAGCGCCGAGAGGTCGCGGATCGAGTCC
>Pg-03r170320s1673628:529716-541418_4998
AAACCTACTACGAGCGCCGAGAGGTCGCGGATCGAGTCCCTTGGGGGTTTCGTGGATGAGGTGGGGTATCTGAACGGGGA
>Pg-03r170320s1673628:529716-541418_5039
TGGGGGTTTCGTGGATGAGGTGGGGTATCTGAACGGGGAGCTGGAGGTTTCCAGGGCACTCGGGGACTGGCACCTGAAGG
>Pg-03r170320s1673628:529716-541418_5080
TGGAGGTTTCCAGGGCACTCGGGGACTGGCACCTGAAGGCCTGCATGTCGATTCCTCTGTGCGCGGAGCCGGATGTGCAG
>Pg-03r170320s1673628:529716-541418_5121
TGCATGTCGATTCCTCTGTGCGCGGAGCCGGATGTGCAGGAGGTCGAATTGACCGAGGAGGACGAGTTCCTCATCGTTGC
>Pg-03r170320s1673628:529716-541418_5162
GGTCGAATTGACCGAGGAGGACGAGTTCCTCATCGTTGCCTGCGATGGCCTTTGGGATGTCGTCAGCAGCGAGTCCGCCG
>Pg-03r170320s1673628:529716-541418_5203
GCGATGGCCTTTGGGATGTCGTCAGCAGCGAGTCCGCCGTAGGCATTGCGAGGAGAGAGCTGATGTCTAGCAACGATCCG
>Pg-03r170320s1673628:529716-541418_5244
GGCATTGCGAGGAGAGAGCTGATGTCTAGCAACGATCCGGATCGTTGCTGCAGAGTATTGGTCACCGAGGCGCTCCGCAG
>Pg-03r170320s1673628:529716-541418_5285
TCGTTGCTGCAGAGTATTGGTCACCGAGGCGCTCCGCAGGCATTCGGCTGACAATATCACGGTCGTCGTTGTCTGCTTTT
>Pg-03r170320s1673628:529716-541418_5326
ATTCGGCTGACAATATCACGGTCGTCGTTGTCTGCTTTTCCGCCCGACCACCGCAGAGGAATCTGTTCGGCAATTCCAGA
>Pg-03r170320s1673628:529716-541418_5367
GCCCGACCACCGCAGAGGAATCTGTTCGGCAATTCCAGACTTGGGAGCAGTGCCAATACTGCCTCCTGTAATTAATGATC
>Pg-03r170320s1673628:529716-541418_5408
TGGGAGCAGTGCCAATACTGCCTCCTGTAATTAATGATCACTGCGTCGTTTCAGAACATTGTAATGGAGTAATCTAACTA
>Pg-03r170320s1673628:529716-541418_5449
TGCGTCGTTTCAGAACATTGTAATGGAGTAATCTAACTAGGTAGTAGGGAGCAATCTTCTCTCTTGAATTTCATTTTTCA
>Pg-03r170320s1673628:529716-541418_5490
TAGTAGGGAGCAATCTTCTCTCTTGAATTTCATTTTTCAGCAAAAAAAAATCAACTTGAACTCAGCAAAAAAATTTCAGG
>Pg-03r170320s1673628:529716-541418_5531
AAAAAAAAATCAACTTGAACTCAGCAAAAAAATTTCAGGGGTAGTCTGATTAGTTTGACTTTTGTATAGATTAAAGTTTC
>Pg-03r170320s1673628:529716-541418_5572
TAGTCTGATTAGTTTGACTTTTGTATAGATTAAAGTTTCATGTATATTAGGGGTTTTGTCTCATTTAAAATCAATTCGGA
>Pg-03r170320s1673628:529716-541418_5613
GTATATTAGGGGTTTTGTCTCATTTAAAATCAATTCGGATATTCAAAAAATTTATTAAAATTCTGGATTGACCGAAAATT
>Pg-03r170320s1673628:529716-541418_5654
TTCAAAAAATTTATTAAAATTCTGGATTGACCGAAAATTTAAAAGCAGATTACATGAAAACCTGCCCGAAAAATAACTAA
>Pg-03r170320s1673628:529716-541418_5695
AAAGCAGATTACATGAAAACCTGCCCGAAAAATAACTAATGAAAAAAGATTACTCCCTAGTTAATCCACTCTCATTGTAA
>Pg-03r170320s1673628:529716-541418_5736
AAAAAAGATTACTCCCTAGTTAATCCACTCTCATTGTAATTTCATCCAAGTTTATTGGTACAAAACTTACTTTTAAGATG
>Pg-03r170320s1673628:529716-541418_5777
TCATCCAAGTTTATTGGTACAAAACTTACTTTTAAGATGGGATGAGGCCGATCTTGTGGATACCTTGTGAAGCCTCAATT
>Pg-03r170320s1673628:529716-541418_5818
ATGAGGCCGATCTTGTGGATACCTTGTGAAGCCTCAATTAATTCATGAAAAATAAAAATGCTTAATTGAAGTGTTTTTTT
>Pg-03r170320s1673628:529716-541418_5859
TTCATGAAAAATAAAAATGCTTAATTGAAGTGTTTTTTTAATTATTGATGATAGATTCCCATTATGGTTGGTCACTTACA
>Pg-03r170320s1673628:529716-541418_5900
TTATTGATGATAGATTCCCATTATGGTTGGTCACTTACAGTTCCCTATCACTATCACTGTTACCATAATCATAATTTGAT
>Pg-03r170320s1673628:529716-541418_5941
TCCCTATCACTATCACTGTTACCATAATCATAATTTGATGTAGCTTTTTATAGGTTTCTTGATTAAGATGTTTAGGTATC
>Pg-03r170320s1673628:529716-541418_5982
AGCTTTTTATAGGTTTCTTGATTAAGATGTTTAGGTATCGACAAAGGCAATCTTTCATATTTCATCCAACAATTTTAACT
>Pg-03r170320s1673628:529716-541418_6023
CAAAGGCAATCTTTCATATTTCATCCAACAATTTTAACTAGAATGAACATTAAAGTATTGACATTAATACTTTTAATTAA
>Pg-03r170320s1673628:529716-541418_6064
AATGAACATTAAAGTATTGACATTAATACTTTTAATTAAGATTGAACTATAATTTTATGTTGTTGATCTTGTGTTAGATT
>Pg-03r170320s1673628:529716-541418_6105
TTGAACTATAATTTTATGTTGTTGATCTTGTGTTAGATTTGAATGAACTATAATTTTATGATGTTGATCTTGTGTTGGAT
>Pg-03r170320s1673628:529716-541418_6146
AATGAACTATAATTTTATGATGTTGATCTTGTGTTGGATTTATTGTAATTGATGGTTAAGTGGGTTAAAATATGGATTTA
>Pg-03r170320s1673628:529716-541418_6187
ATTGTAATTGATGGTTAAGTGGGTTAAAATATGGATTTATTATAATGGATGGTTAATGGGTTTAAATAATATCTTAAATA
>Pg-03r170320s1673628:529716-541418_6228
ATAATGGATGGTTAATGGGTTTAAATAATATCTTAAATAAGGAAATGAGTTGGGATTAGTCGTTTTAATGTTTAGGGTCG
>Pg-03r170320s1673628:529716-541418_6269
GAAATGAGTTGGGATTAGTCGTTTTAATGTTTAGGGTCGATGTATACTCTTTAAGAATCCATTATTTCTTTGAACCCATA
>Pg-03r170320s1673628:529716-541418_6310
GTATACTCTTTAAGAATCCATTATTTCTTTGAACCCATAAAGTAATGTGTGTGTTTTTACCATGGAACTTGAGTACGTAT
>Pg-03r170320s1673628:529716-541418_6351
GTAATGTGTGTGTTTTTACCATGGAACTTGAGTACGTATTCTAACCTCTTAATTATGCTAGCGATGATATTTCTTATGGC
>Pg-03r170320s1673628:529716-541418_6392
TAACCTCTTAATTATGCTAGCGATGATATTTCTTATGGCTCATTGTACAATGATGGTAGCCTAGATTAAAAAAAGCACAT
>Pg-03r170320s1673628:529716-541418_6433
ATTGTACAATGATGGTAGCCTAGATTAAAAAAAGCACATCACATGTAAGAGGATTTTGTATCATTCTAATATAAGCGTGA
>Pg-03r170320s1673628:529716-541418_6474
CATGTAAGAGGATTTTGTATCATTCTAATATAAGCGTGAGTGTGCTTCAGTTTTGTAGTTTTTGGATTTCAATGCACAAC
>Pg-03r170320s1673628:529716-541418_6515
GTGCTTCAGTTTTGTAGTTTTTGGATTTCAATGCACAACTAATGTGGAGCTAATATAAGCGTGAGTGTGCTTCAGTTTTG
>Pg-03r170320s1673628:529716-541418_6556
ATGTGGAGCTAATATAAGCGTGAGTGTGCTTCAGTTTTGTAGTTTTTGGATTTCAATGCACACAACTAATGTGGAGTAGC
>Pg-03r170320s1673628:529716-541418_6597
GTTTTTGGATTTCAATGCACACAACTAATGTGGAGTAGCACTTAGAGTGAAGCAATTTATTATTAAAAATGGCCTTATCA
>Pg-03r170320s1673628:529716-541418_6638
TTAGAGTGAAGCAATTTATTATTAAAAATGGCCTTATCATCACCATGAGGAGATAGGAGGAAAGAAGTGGAGTCATTACT
>Pg-03r170320s1673628:529716-541418_6679
ACCATGAGGAGATAGGAGGAAAGAAGTGGAGTCATTACTCTTTTTTTTAATGAAAACGAGAACTTAAAGGTGGGAAGATG
>Pg-03r170320s1673628:529716-541418_6720
TTTTTTTAATGAAAACGAGAACTTAAAGGTGGGAAGATGAAGGGAAGAAGGTAGGTCACTCCACTATATTACTTATTAAT
>Pg-03r170320s1673628:529716-541418_6761
GGGAAGAAGGTAGGTCACTCCACTATATTACTTATTAATTTTGAGTTAATGTTCACCTAGGGTTTGGCTTATTTTAGATG
>Pg-03r170320s1673628:529716-541418_6802
TGAGTTAATGTTCACCTAGGGTTTGGCTTATTTTAGATGAACTTGAGACAATGTTACACCTTAGATTTACCTTAGCACAC
>Pg-03r170320s1673628:529716-541418_6843
CTTGAGACAATGTTACACCTTAGATTTACCTTAGCACACCCTATATTTTTAGCCAAATGTGGACCATCATATGAGCAGAT
>Pg-03r170320s1673628:529716-541418_6884
TATATTTTTAGCCAAATGTGGACCATCATATGAGCAGATTATGTGCCTTGTTGTACCATGATGAGCCAAAAGTGTGGTTG
>Pg-03r170320s1673628:529716-541418_6925
TGTGCCTTGTTGTACCATGATGAGCCAAAAGTGTGGTTGTATTTGCCATTATGTATTGTATTGGACCATGCTTAGATATT
>Pg-03r170320s1673628:529716-541418_6966
TTTGCCATTATGTATTGTATTGGACCATGCTTAGATATTCTATGTATTGGTAGGGGGCTTATGTGGTATCTCTAGACCCC
>Pg-03r170320s1673628:529716-541418_7007
ATGTATTGGTAGGGGGCTTATGTGGTATCTCTAGACCCCATGTGGTCAATCATAGCCCATCTTTTTAGTCCCCATTTCAA
>Pg-03r170320s1673628:529716-541418_7048
GTGGTCAATCATAGCCCATCTTTTTAGTCCCCATTTCAAGATAGGCTTTTTCTTTTATGGCTATGATTGACTACCCCTAG
>Pg-03r170320s1673628:529716-541418_7089
TAGGCTTTTTCTTTTATGGCTATGATTGACTACCCCTAGATGTTGGTAACTCTCACCATGTCGATCATTTATGATTTGGG
>Pg-03r170320s1673628:529716-541418_7130
GTTGGTAACTCTCACCATGTCGATCATTTATGATTTGGGTTAGGTATGCAACCATATTGGAGTGTATCTACTAGGACACA
>Pg-03r170320s1673628:529716-541418_7171
AGGTATGCAACCATATTGGAGTGTATCTACTAGGACACATGATCTAGGCGAGCTACATAGTCTCTCTACCCCTTTGTATA
>Pg-03r170320s1673628:529716-541418_7212
ATCTAGGCGAGCTACATAGTCTCTCTACCCCTTTGTATATGATGTAAAACTGTTTCTCTTTGTAAAGGTTTTCACACCTA
>Pg-03r170320s1673628:529716-541418_7253
ATGTAAAACTGTTTCTCTTTGTAAAGGTTTTCACACCTATATATAACACATATTTTATTCCTAGGCATGGACCAATGTCT
>Pg-03r170320s1673628:529716-541418_7294
TATAACACATATTTTATTCCTAGGCATGGACCAATGTCTTATGTATTCATCACACTTTGGCCATCTACTATCAAATATGA
>Pg-03r170320s1673628:529716-541418_7335
TGTATTCATCACACTTTGGCCATCTACTATCAAATATGATTCTGCAAATGCTTACTCGGTTTCACGTCTCTCAAGGTAGT
>Pg-03r170320s1673628:529716-541418_7376
CTGCAAATGCTTACTCGGTTTCACGTCTCTCAAGGTAGTGTCATAGTTCTTGAGGTAGTGCACATATTTCGAGGCATTGG
>Pg-03r170320s1673628:529716-541418_7417
CATAGTTCTTGAGGTAGTGCACATATTTCGAGGCATTGGTCACACCCTCCGAGGCACATTTGGGCTATTATTGCACACAT
>Pg-03r170320s1673628:529716-541418_7458
ACACCCTCCGAGGCACATTTGGGCTATTATTGCACACATGGACATCCTCTACACATGCCACGATGGAAACTCTAGAGCAT
>Pg-03r170320s1673628:529716-541418_7499
ACATCCTCTACACATGCCACGATGGAAACTCTAGAGCATCCTCCTTTCATCACTTTTGGAGATGTCTTTGACATGATTTG
>Pg-03r170320s1673628:529716-541418_7540
TCCTTTCATCACTTTTGGAGATGTCTTTGACATGATTTGAGGGTTGATCCACACTTGTGGGTTTTATGATCCAGATTAGA
>Pg-03r170320s1673628:529716-541418_7581
GGTTGATCCACACTTGTGGGTTTTATGATCCAGATTAGATCATCATACAATTTTTCATCTATATTGGTACTTTGTGGGTG
>Pg-03r170320s1673628:529716-541418_7622
ATCATACAATTTTTCATCTATATTGGTACTTTGTGGGTGGAAAAAATTGGAGCAATCAACTTGCAGGACCATTTTAGTGG
>Pg-03r170320s1673628:529716-541418_7663
AAAAATTGGAGCAATCAACTTGCAGGACCATTTTAGTGGCAGGTCCCAGTTTGGAAAATTAAGGTCTAGAACCTTCCAGA
>Pg-03r170320s1673628:529716-541418_7704
GGTCCCAGTTTGGAAAATTAAGGTCTAGAACCTTCCAGAGCCATTTTGAGGCATTAAATGACATTTTGGAGGCTCACATT
>Pg-03r170320s1673628:529716-541418_7745
CATTTTGAGGCATTAAATGACATTTTGGAGGCTCACATTGTCCAAAACTTGTGCACATTCCCTTGACGGTGTTCTACACT
>Pg-03r170320s1673628:529716-541418_7786
CCAAAACTTGTGCACATTCCCTTGACGGTGTTCTACACTCCGGAACCTTTCCAACGGTGTGTAAAACACCTCTATCAGAG
>Pg-03r170320s1673628:529716-541418_7827
GGAACCTTTCCAACGGTGTGTAAAACACCTCTATCAGAGCTCATATGCAAAAGTTATGCCTCCTGCAATTTGACCTACCT
>Pg-03r170320s1673628:529716-541418_7868
CATATGCAAAAGTTATGCCTCCTGCAATTTGACCTACCTTAGTTACCACCATGGTACAAGTGAATTCCACGTCACCCCCC
>Pg-03r170320s1673628:529716-541418_7909
GTTACCACCATGGTACAAGTGAATTCCACGTCACCCCCCATTACTCACATACAGGGCTAGCGATGTGTGGAATTTCAAGA
>Pg-03r170320s1673628:529716-541418_7950
TACTCACATACAGGGCTAGCGATGTGTGGAATTTCAAGAAGATTCTAGAAGGTCTAAACATGATCCCTAATTGAGGGTTG
>Pg-03r170320s1673628:529716-541418_7991
ATTCTAGAAGGTCTAAACATGATCCCTAATTGAGGGTTGAGGAAGTCAAAACCCTAACCCTAGGCAGCTATCGAGCTATG
>Pg-03r170320s1673628:529716-541418_8032
GAAGTCAAAACCCTAACCCTAGGCAGCTATCGAGCTATGTTAAATATTGAACCGGTAGGAGGAGAAAGGGTTCCATTTTT
>Pg-03r170320s1673628:529716-541418_8073
AAATATTGAACCGGTAGGAGGAGAAAGGGTTCCATTTTTTTGTATTGTACTTGTTCCATAGTTGAGTAGAGCATCCAAGG
>Pg-03r170320s1673628:529716-541418_8114
GTATTGTACTTGTTCCATAGTTGAGTAGAGCATCCAAGGAGTGGTATTTTGAGAGCATAACAGAGGAGATAGGAGATTCC
>Pg-03r170320s1673628:529716-541418_8155
TGGTATTTTGAGAGCATAACAGAGGAGATAGGAGATTCCATAGCAGTATTCCAAGCCATAGTGTCAAAGGAAACTACATA
>Pg-03r170320s1673628:529716-541418_8196
AGCAGTATTCCAAGCCATAGTGTCAAAGGAAACTACATAGTGAGTGCCTCTTTCTTTGTACTTGTTTTCCATAATTGAAT
>Pg-03r170320s1673628:529716-541418_8237
GAGTGCCTCTTTCTTTGTACTTGTTTTCCATAATTGAATAAAAGAGAGTAGAGAATAGGCCTCACCTTCTAGCTGAGTTT
>Pg-03r170320s1673628:529716-541418_8278
AAGAGAGTAGAGAATAGGCCTCACCTTCTAGCTGAGTTTTCTCCCATATTGGGTTTCCCAAGATATATCTTGTGTTCAAT
>Pg-03r170320s1673628:529716-541418_8319
TCCCATATTGGGTTTCCCAAGATATATCTTGTGTTCAATTTTTTGGATGGTGTGTATATTTTTGCATGTTCTTTCATTTT
>Pg-03r170320s1673628:529716-541418_8360
TTTGGATGGTGTGTATATTTTTGCATGTTCTTTCATTTTTGTATTCAGTTATTTTCATAAATTCAAGCAATAAGCTAGTA
>Pg-03r170320s1673628:529716-541418_8401
TATTCAGTTATTTTCATAAATTCAAGCAATAAGCTAGTAATATGGAATATGGAATCTAAGAAAGTAATTTTCATAATATA
>Pg-03r170320s1673628:529716-541418_8442
ATGGAATATGGAATCTAAGAAAGTAATTTTCATAATATAATATTTCATAATATTATAAGATCTATTATGACGAATTGTTC
>Pg-03r170320s1673628:529716-541418_8483
ATTTCATAATATTATAAGATCTATTATGACGAATTGTTCCAATGGGATTTCCATGGTAATTTACAGATCATTTTCGTATC
>Pg-03r170320s1673628:529716-541418_8524
ATGGGATTTCCATGGTAATTTACAGATCATTTTCGTATCAGAGTATTTTTCTTTGGGGTATTTGTGGAAAGTTAAGATCT
>Pg-03r170320s1673628:529716-541418_8565
AGTATTTTTCTTTGGGGTATTTGTGGAAAGTTAAGATCTAGGAATTTTCTTAAGCAGGAAGTCGTAGAACCCTAGCCATG
>Pg-03r170320s1673628:529716-541418_8606
GAATTTTCTTAAGCAGGAAGTCGTAGAACCCTAGCCATGGAAGATAAGTTTGTTCACAATAGCCCTCGAGATCCAGCAGA
>Pg-03r170320s1673628:529716-541418_8647
AGATAAGTTTGTTCACAATAGCCCTCGAGATCCAGCAGAAAATATATTTGCAAGGATGGAAGAGAAAGTCACATATATCT
>Pg-03r170320s1673628:529716-541418_8688
ATATATTTGCAAGGATGGAAGAGAAAGTCACATATATCTCTCACAATATGCCCCTTCTTCATGGCATCTCTAGCAAGTAA
>Pg-03r170320s1673628:529716-541418_8729
CACAATATGCCCCTTCTTCATGGCATCTCTAGCAAGTAAGATCAGACCATTTGGGGAGGCTAGAGACTCTAACTTAGAGA
>Pg-03r170320s1673628:529716-541418_8770
TCAGACCATTTGGGGAGGCTAGAGACTCTAACTTAGAGATTGAATCAAACAGGAAACTGGGAGAAAATGACGACCCATAA
>Pg-03r170320s1673628:529716-541418_8811
GAATCAAACAGGAAACTGGGAGAAAATGACGACCCATAAAAGGAGTCGAGGAAAGAGCTCGAGAAAGAGAAACCAAGTTC
>Pg-03r170320s1673628:529716-541418_8852
GGAGTCGAGGAAAGAGCTCGAGAAAGAGAAACCAAGTTCCAGTGTGATTACCCCTTCAAAGTATTTATTTGAAATGGAAG
>Pg-03r170320s1673628:529716-541418_8893
GTGTGATTACCCCTTCAAAGTATTTATTTGAAATGGAAGTGAAAGTGGATCAAGCCATACCAAGGTGAGAAAAATGCATT
>Pg-03r170320s1673628:529716-541418_8934
AAAGTGGATCAAGCCATACCAAGGTGAGAAAAATGCATTAAAGTTGAATCATTAGTTGCAACAATTAGAGGTATATTTTA
>Pg-03r170320s1673628:529716-541418_8975
AGTTGAATCATTAGTTGCAACAATTAGAGGTATATTTTAGTGTTCGCAATATATATGAGGAGAAGAATATTTTGTTTGCC
>Pg-03r170320s1673628:529716-541418_9016
GTTCGCAATATATATGAGGAGAAGAATATTTTGTTTGCCCAACTAAAATTGGAAGGCCATGCATTAACCTAGTGGGAAGT
>Pg-03r170320s1673628:529716-541418_9057
ACTAAAATTGGAAGGCCATGCATTAACCTAGTGGGAAGTCCACATGGAGACACTTAGGCTAGAGGGTGATCCGTGTTGAT
>Pg-03r170320s1673628:529716-541418_9098
ACATGGAGACACTTAGGCTAGAGGGTGATCCGTGTTGATGATTATAGATGCGTGAGACATCCTCCAGGACACATAATAAG
>Pg-03r170320s1673628:529716-541418_9139
TTATAGATGCGTGAGACATCCTCCAGGACACATAATAAGTGAGTTGACCTATGAGAGAGCCCATGAGATGAGTGTGACCA
>Pg-03r170320s1673628:529716-541418_9180
AGTTGACCTATGAGAGAGCCCATGAGATGAGTGTGACCATGAGATGGGTGTGTTGTTCCTCTCTGAGACGAAGATGGAAT
>Pg-03r170320s1673628:529716-541418_9221
AGATGGGTGTGTTGTTCCTCTCTGAGACGAAGATGGAATCATGTGTACCCCTATGTGGGGTGAGGAATCCCATGATTTGG
>Pg-03r170320s1673628:529716-541418_9262
TGTGTACCCCTATGTGGGGTGAGGAATCCCATGATTTGGGTGTGTCGTTCTCTTTGAGATGGAGATGAAATGATGTGTAC
>Pg-03r170320s1673628:529716-541418_9303
GTGTCGTTCTCTTTGAGATGGAGATGAAATGATGTGTACCCCTGTGAGGGGTGAAGGAGCCCATGTGATGGGTTTAATGT
>Pg-03r170320s1673628:529716-541418_9344
CTGTGAGGGGTGAAGGAGCCCATGTGATGGGTTTAATGTTCTCCTCTATGTAGAGAGTTGAGATGATGTGATACTCTAGA
>Pg-03r170320s1673628:529716-541418_9385
TCCTCTATGTAGAGAGTTGAGATGATGTGATACTCTAGATGATTGTTATGTGAGACGCGGTGAGATACAGATCTATTGAG
>Pg-03r170320s1673628:529716-541418_9426
ATTGTTATGTGAGACGCGGTGAGATACAGATCTATTGAGTAGGAAGTTCCTATGGATGAGCACAGGTGGACGTGATCCTA
>Pg-03r170320s1673628:529716-541418_9467
GGAAGTTCCTATGGATGAGCACAGGTGGACGTGATCCTAGTGGTTGAGCACTAGTGAGTGTGTATTATGATGATTCTCCC
>Pg-03r170320s1673628:529716-541418_9508
GGTTGAGCACTAGTGAGTGTGTATTATGATGATTCTCCCGTGAGACGTAGTGAGATAAAGACTTGGATGTCCCTGTGGTT
>Pg-03r170320s1673628:529716-541418_9549
GAGACGTAGTGAGATAAAGACTTGGATGTCCCTGTGGTTGAGCACAGGTGGACGTGCCCCTATTGGTTGAGCACTAGTGG
>Pg-03r170320s1673628:529716-541418_9590
GCACAGGTGGACGTGCCCCTATTGGTTGAGCACTAGTGGGTGTATGAGATCCCTTGCTATATTTTCTAAGAGTCAGACTT
>Pg-03r170320s1673628:529716-541418_9631
GTATGAGATCCCTTGCTATATTTTCTAAGAGTCAGACTTACATGTAACCCTATTTGTTATGTAAAGGGTACAGGTCGGCC
>Pg-03r170320s1673628:529716-541418_9672
ATGTAACCCTATTTGTTATGTAAAGGGTACAGGTCGGCCCCACCATAAAGTGAAAGATCATTAATATGGTAATTATTAAT
>Pg-03r170320s1673628:529716-541418_9713
ACCATAAAGTGAAAGATCATTAATATGGTAATTATTAATTATATTTTGAGTTATTGAGGTCGTCCATGTTGTGCCAATAG
>Pg-03r170320s1673628:529716-541418_9754
TATTTTGAGTTATTGAGGTCGTCCATGTTGTGCCAATAGACACTACTTTTGATATGTCCAGTCTAATATAAATAAAGGTA
>Pg-03r170320s1673628:529716-541418_9795
ACTACTTTTGATATGTCCAGTCTAATATAAATAAAGGTAATTTCCTCATTGAGGAAACACAACACAAGTGTGAGTTGGGA
>Pg-03r170320s1673628:529716-541418_9836
TTCCTCATTGAGGAAACACAACACAAGTGTGAGTTGGGAAATTTCAACAAGTACTTGTTCTTGGGTTGAAGTGCGCACCT
>Pg-03r170320s1673628:529716-541418_9877
TTTCAACAAGTACTTGTTCTTGGGTTGAAGTGCGCACCTCTCTTGGGTGCTAGTCTTATAGGTTTTGTGAGCACCATTTT
>Pg-03r170320s1673628:529716-541418_9918
CTTGGGTGCTAGTCTTATAGGTTTTGTGAGCACCATTTTGTGTGCTAGGTTTATGGTGTGCGAGGTCTTTCTCTTGAAGA
>Pg-03r170320s1673628:529716-541418_9959
GTGCTAGGTTTATGGTGTGCGAGGTCTTTCTCTTGAAGAATATAGAAAAGGATTGGATGGGTTTTCTTCCCTTGTTGAGA
>Pg-03r170320s1673628:529716-541418_10000
ATAGAAAAGGATTGGATGGGTTTTCTTCCCTTGTTGAGAAGGGTTTCCCAGGATACTTCTTGTGTACTTGCACATGGTAT
>Pg-03r170320s1673628:529716-541418_10041
GGTTTCCCAGGATACTTCTTGTGTACTTGCACATGGTATTTCTTCTTTTGATCTTGGTTGTTGCAACAAATTATTTATGG
>Pg-03r170320s1673628:529716-541418_10082
CTTCTTTTGATCTTGGTTGTTGCAACAAATTATTTATGGTGTAATTGCAATTGTCTATGGTTCAAGTAAAATGATAAAAT
>Pg-03r170320s1673628:529716-541418_10123
TAATTGCAATTGTCTATGGTTCAAGTAAAATGATAAAATTGGAATGAACTTCATGCTTGAGCCTAGCTTAATTAAAAATC
>Pg-03r170320s1673628:529716-541418_10164
GAATGAACTTCATGCTTGAGCCTAGCTTAATTAAAAATCAACATGGTATCAGAGCATAGATCTTGAAGAACCCATTGCAC
>Pg-03r170320s1673628:529716-541418_10205
CATGGTATCAGAGCATAGATCTTGAAGAACCCATTGCACAAGCATATACCGACCATCCTCTCACTTCTGTAGAACCGTAT
>Pg-03r170320s1673628:529716-541418_10246
GCATATACCGACCATCCTCTCACTTCTGTAGAACCGTATGGCCCTCCTAGGGTTCCCAGAACGAGGAGTTGGAGGTTTCT
>Pg-03r170320s1673628:529716-541418_10287
CCCTCCTAGGGTTCCCAGAACGAGGAGTTGGAGGTTTCTAGGGCACTCGAGGACTGACACCTGAAGGTCTTCATGTCGAT
>Pg-03r170320s1673628:529716-541418_10328
GGCACTCGAGGACTGACACCTGAAGGTCTTCATGTCGATTCCTCTGTGGGCGGAGCCGGATGTGCAGGAGCTGGAATTGA
>Pg-03r170320s1673628:529716-541418_10369
CTCTGTGGGCGGAGCCGGATGTGCAGGAGCTGGAATTGAGCAAGGAGGACGAGTTCCTCATCATTGCTTGTGATGGCCTT
>Pg-03r170320s1673628:529716-541418_10410
AAGGAGGACGAGTTCCTCATCATTGCTTGTGATGGCCTTTGGGATGTCATCAGCAGCGAGTCAGTCGTGGTGATTATGAG
>Pg-03r170320s1673628:529716-541418_10451
GGATGTCATCAGCAGCGAGTCAGTCGTGGTGATTATGAGGAGAGAGTTGATGTCTAGCAATGATCTCGATCATTCTTGTA
>Pg-03r170320s1673628:529716-541418_10492
GAGAGTTGATGTCTAGCAATGATCTCGATCATTCTTGTAGAGTATTGATCACTGAGGCGCTCCATAGGAATTTGGTTGAC
>Pg-03r170320s1673628:529716-541418_10533
GTATTGATCACTGAGGCGCTCCATAGGAATTTGGTTGACAATATCATGGTCGTCGTTGTATGCTTTTTTGCCCGACCACT
>Pg-03r170320s1673628:529716-541418_10574
TATCATGGTCGTCGTTGTATGCTTTTTTGCCCGACCACTGCAGAGGAATCTGTTTGGCAATTCCAGACTTGGGAGCAGTG
>Pg-03r170320s1673628:529716-541418_10615
AGAGGAATCTGTTTGGCAATTCCAGACTTGGGAGCAGTGCCAATACTGCCTCCTTTAATTAATGATCATTGTGTCGTTTT
>Pg-03r170320s1673628:529716-541418_10656
AATACTGCCTCCTTTAATTAATGATCATTGTGTCGTTTTAGAACATTGTAATTTCATCAAATTTTATTTGTTCAAAACTT
>Pg-03r170320s1673628:529716-541418_10697
AACATTGTAATTTCATCAAATTTTATTTGTTCAAAACTTTATTTAATATGGGGATGAGGCCAATCTTGTGGATACCTTGT
>Pg-03r170320s1673628:529716-541418_10738
TTTAATATGGGGATGAGGCCAATCTTGTGGATACCTTGTGACGCCTCAAAGTTTAGAGCCATTAATTTATGGAATTCATG
>Pg-03r170320s1673628:529716-541418_10779
CGCCTCAAAGTTTAGAGCCATTAATTTATGGAATTCATGAAGGAAAAAGAAATAGAAAAATGCTTAATTGAAGTGTTTTT
>Pg-03r170320s1673628:529716-541418_10820
GGAAAAAGAAATAGAAAAATGCTTAATTGAAGTGTTTTTTTAATTATTGATGATAGATTCCCATTATTTTCAGTCACTTT
>Pg-03r170320s1673628:529716-541418_10861
AATTATTGATGATAGATTCCCATTATTTTCAGTCACTTTCAGTTACCTATCACTATTACTATAATTTGATGTAGCTTTTT
>Pg-03r170320s1673628:529716-541418_10902
GTTACCTATCACTATTACTATAATTTGATGTAGCTTTTTATAGGTTTCTTGATTAAGATGTTAGGTAGTGACAAATGCAA
>Pg-03r170320s1673628:529716-541418_10943
AGGTTTCTTGATTAAGATGTTAGGTAGTGACAAATGCAATATTTCATATTTTATCCAACAATTGAGTGGTTTTTTTTATA
>Pg-03r170320s1673628:529716-541418_10984
TTTCATATTTTATCCAACAATTGAGTGGTTTTTTTTATACTTTATAAAGTTTTTAATATATTTATTTTATAGGAATTGAA
>Pg-03r170320s1673628:529716-541418_11025
TTATAAAGTTTTTAATATATTTATTTTATAGGAATTGAATTTGTATGGGGAGGATAACAAATATGCTATCCAATCGTTAA
>Pg-03r170320s1673628:529716-541418_11066
TGTATGGGGAGGATAACAAATATGCTATCCAATCGTTAAGGTATGAATCCAAGAAATAATAGTTTAAAAATATATATAGT
>Pg-03r170320s1673628:529716-541418_11107
TATGAATCCAAGAAATAATAGTTTAAAAATATATATAGTTTTTTTCCAAAAATCTTGTAAGGAAATTGAAGGGATGTTTC
>Pg-03r170320s1673628:529716-541418_11148
TTTTCCAAAAATCTTGTAAGGAAATTGAAGGGATGTTTCCCCACATTTATGGATGACATTCTTAATAAATCCATTAACTT
>Pg-03r170320s1673628:529716-541418_11189
CACATTTATGGATGACATTCTTAATAAATCCATTAACTTAAACTAATGTGTTTTATTCAAGAAGATTTCCATAAAACTAG
>Pg-03r170320s1673628:529716-541418_11230
ACTAATGTGTTTTATTCAAGAAGATTTCCATAAAACTAGCTCAATTATCTAGTAAGATTGGTGACAACCAATTAAGCTAA
>Pg-03r170320s1673628:529716-541418_11271
CAATTATCTAGTAAGATTGGTGACAACCAATTAAGCTAACCCTTGAATACTTATTGTTGTAAAACTATATATACAATATT
>Pg-03r170320s1673628:529716-541418_11312
CTTGAATACTTATTGTTGTAAAACTATATATACAATATTATCATAAAATAGACCTCATTATTTTAAGAAGATTGAACCAT
>Pg-03r170320s1673628:529716-541418_11353
CATAAAATAGACCTCATTATTTTAAGAAGATTGAACCATTTCCATGGCCAAATTTGAAGAGTATGGAGACGAGAGAAACA
>Pg-03r170320s1673628:529716-541418_11394
CCATGGCCAAATTTGAAGAGTATGGAGACGAGAGAAACAATAAGATAAAGTTATGAAATACCTCCTAAAATGTTTTTGAC
>Pg-03r170320s1673628:529716-541418_11435
AAGATAAAGTTATGAAATACCTCCTAAAATGTTTTTGACATTAATACTTTCAACTAGAATGAACTATAATTTGATGTTGT
>Pg-03r170320s1673628:529716-541418_11476
TAATACTTTCAACTAGAATGAACTATAATTTGATGTTGTTGATCTTGTGTTGGATTTATTGCAATCGATGGTTAAGTGGG
>Pg-03r170320s1673628:529716-541418_11517
ATCTTGTGTTGGATTTATTGCAATCGATGGTTAAGTGGGTTAAAATATGGATTTATTGCAATGGATGGTTAAGGGGTTAA
>Pg-03r170320s1673628:529716-541418_11558
AAAATATGGATTTATTGCAATGGATGGTTAAGGGGTTAAAATAATATAGGGAAATGAGTTGGGATTAGTCGTTTTAAAGT
>Pg-03r170320s1673628:529716-541418_11599
TAATATAGGGAAATGAGTTGGGATTAGTCGTTTTAAAGTTTAGGGTCGATGTATACTCTTTAAGAATCCATTATTTCTTT
>Pg-03r170320s1673628:529716-541418_11622
TTAGTCGTTTTAAAGTTTAGGGTCGATGTATACTCTTTAAGAATCCATTATTTCTTTGAACCCATAAAGTAACAAGTAAC
>Pg-03r170320s1673817:671563-676109_0
AGGATAATTATGACAAGGTTGATGAATACAATAGGGTAATTATTGCTCCCATCAACAACTATCATGGAGTTTGGAATGGG
>Pg-03r170320s1673817:671563-676109_41
ATTGCTCCCATCAACAACTATCATGGAGTTTGGAATGGGAGCTCCTCAAGTCTCTTGAAAGAAGGACGGCCTATCATGTA
>Pg-03r170320s1673817:671563-676109_82
CTCCTCAAGTCTCTTGAAAGAAGGACGGCCTATCATGTAGGGGGAGGGGGTGTCAGGAAGAGGTTTGGACCATCACCAAT
>Pg-03r170320s1673817:671563-676109_123
GGGAGGGGGTGTCAGGAAGAGGTTTGGACCATCACCAATTTGATAGTTGAAAAACTCCGAATCTTTGATTGTTGTTTTTA
>Pg-03r170320s1673817:671563-676109_164
GATAGTTGAAAAACTCCGAATCTTTGATTGTTGTTTTTAGATCTAAGTAACTTGGACAACATGGAAAAAATAAGTAAACC
>Pg-03r170320s1673817:671563-676109_205
TCTAAGTAACTTGGACAACATGGAAAAAATAAGTAAACCCTTTGAAAATGTTTGGATGGGGAGGACCATGCTAGGGTTGT
>Pg-03r170320s1673817:671563-676109_246
TTGAAAATGTTTGGATGGGGAGGACCATGCTAGGGTTGTGATCTAAAACCAAAAACCTCCCTCATAAATAGAGTTAAACA
>Pg-03r170320s1673817:671563-676109_287
TCTAAAACCAAAAACCTCCCTCATAAATAGAGTTAAACACCTATAATTTAAATATTAGAAGATTGTAAAAAGAGACCCAT
>Pg-03r170320s1673817:671563-676109_328
TATAATTTAAATATTAGAAGATTGTAAAAAGAGACCCATATGAATCTTGGTAAATACAACATAACCTCATTTGGATCTTG
>Pg-03r170320s1673817:671563-676109_369
GAATCTTGGTAAATACAACATAACCTCATTTGGATCTTGTAATAAATGGAGCATCTGAAGATTAGGTGATCCTCTAATTC
>Pg-03r170320s1673817:671563-676109_410
ATAAATGGAGCATCTGAAGATTAGGTGATCCTCTAATTCCATCTCATGCAAGTGACAAAGTTGATAAAGTTAGATAGATC
>Pg-03r170320s1673817:671563-676109_451
TCTCATGCAAGTGACAAAGTTGATAAAGTTAGATAGATCTTATATAGGCAAGGGTGATTGATTTTGACCCATAGTCGACG
>Pg-03r170320s1673817:671563-676109_492
ATATAGGCAAGGGTGATTGATTTTGACCCATAGTCGACGAGAACCCACTTTGAACCAACCAAGGTGGACCACGAGGGCAA
>Pg-03r170320s1673817:671563-676109_533
AACCCACTTTGAACCAACCAAGGTGGACCACGAGGGCAAGCACCCACAAAGTCATCTCTTTGCTCAATTAAAGGTGCTAA
>Pg-03r170320s1673817:671563-676109_574
ACCCACAAAGTCATCTCTTTGCTCAATTAAAGGTGCTAAGTAGCAAACCATCCTAGGGCCAACGAAAGGTGAAGTCCAAG
>Pg-03r170320s1673817:671563-676109_615
AGCAAACCATCCTAGGGCCAACGAAAGGTGAAGTCCAAGTAACCTAAACACATTGTCTATAGATGTGGGGCAAAGGGTTG
>Pg-03r170320s1673817:671563-676109_656
ACCTAAACACATTGTCTATAGATGTGGGGCAAAGGGTTGTAATAGTAATGATAGGGGAACGGTGATGGAGTCAACTAAAG
>Pg-03r170320s1673817:671563-676109_697
ATAGTAATGATAGGGGAACGGTGATGGAGTCAACTAAAGGTGAAGTCCAAGAAACCTAGCCACATTGTCTATAAATGTGG
>Pg-03r170320s1673817:671563-676109_738
GAAGTCCAAGAAACCTAGCCACATTGTCTATAAATGTGGGGCAAAGGAGGTTGAACTAGTAATGATAGGGGAAGGGTGAT
>Pg-03r170320s1673817:671563-676109_779
CAAAGGAGGTTGAACTAGTAATGATAGGGGAAGGGTGATGGTGTAATCAACTTGTGGTGTAAATGATCTAATTTTGTTTC
>Pg-03r170320s1673817:671563-676109_820
TGTAATCAACTTGTGGTGTAAATGATCTAATTTTGTTTCACTGTGGTACAAAGCAACCGAATATAACAGGAGGGAAGCAT
>Pg-03r170320s1673817:671563-676109_861
TGTGGTACAAAGCAACCGAATATAACAGGAGGGAAGCATGTTCAATTTTCCATGAGTCACCGTACGGATGGATCTAGCAA
>Pg-03r170320s1673817:671563-676109_902
TCAATTTTCCATGAGTCACCGTACGGATGGATCTAGCAAGGTCCCCCAGTTACAGTGGAATGACAATCACAACAGCAGTT
>Pg-03r170320s1673817:671563-676109_943
TCCCCCAGTTACAGTGGAATGACAATCACAACAGCAGTTGTTGATGCTCAATCGCAATGCGGAATGGGAGGGCATTGCTG
>Pg-03r170320s1673817:671563-676109_984
TGATGCTCAATCGCAATGCGGAATGGGAGGGCATTGCTGATGGGATATGGTGTTGGGGTTGGGATAGGAGAGACATTGAG
>Pg-03r170320s1673817:671563-676109_1025
GGGATATGGTGTTGGGGTTGGGATAGGAGAGACATTGAGAATACTGGAGGTAGCTTCCATCTGCCAGGCTCTCAGAAAAG
>Pg-03r170320s1673817:671563-676109_1066
TACTGGAGGTAGCTTCCATCTGCCAGGCTCTCAGAAAAGGAGGAATAGATGTGAACAAAGCTCTCTCCGCAGTATCCATG
>Pg-03r170320s1673817:671563-676109_1107
GGAATAGATGTGAACAAAGCTCTCTCCGCAGTATCCATGAAAGTAGATGTAGATGAAGATGTTGTTGTTGGGGTTATCAA
>Pg-03r170320s1673817:671563-676109_1148
AGTAGATGTAGATGAAGATGTTGTTGTTGGGGTTATCAAAGGAGGGTTAGACGTGGAGAAGACACTGGATTTCTTCAAGT
>Pg-03r170320s1673817:671563-676109_1189
GAGGGTTAGACGTGGAGAAGACACTGGATTTCTTCAAGTGGGCAGGGCTTCAGAATGGATTCAAACACCATGCCAAAACG
>Pg-03r170320s1673817:671563-676109_1230
GCAGGGCTTCAGAATGGATTCAAACACCATGCCAAAACGTACACGCCCATGATATGGAGATTATGCAGAGCAGGCAAGTT
>Pg-03r170320s1673817:671563-676109_1271
CACGCCCATGATATGGAGATTATGCAGAGCAGGCAAGTTGGAGTTGTTGCCCTCTCTGTTGCATGACCTGAAGCGGGATA
>Pg-03r170320s1673817:671563-676109_1312
AGTTGTTGCCCTCTCTGTTGCATGACCTGAAGCGGGATAGCTGCATTATCGATGCTGCTACTTGCAAGCTTCTCCTCCAC
>Pg-03r170320s1673817:671563-676109_1353
TGCATTATCGATGCTGCTACTTGCAAGCTTCTCCTCCACAGTTTTATCAAAGCAGGTATGTTTGACAAGGCATTGGAGGT
>Pg-03r170320s1673817:671563-676109_1394
TTTTATCAAAGCAGGTATGTTTGACAAGGCATTGGAGGTTTTAGATAGCACGGAAGAACTTGGTTCGGATAAAATTAATC
>Pg-03r170320s1673817:671563-676109_1435
TAGATAGCACGGAAGAACTTGGTTCGGATAAAATTAATCCTCAATTGTATAATTCTCTTCTCGTAGCTTTGCTTAAGAAA
>Pg-03r170320s1673817:671563-676109_1476
CAATTGTATAATTCTCTTCTCGTAGCTTTGCTTAAGAAAGGCCAAGTCCATATGGCCTTATCCTTATTTAATACCATGTT
>Pg-03r170320s1673817:671563-676109_1517
CCAAGTCCATATGGCCTTATCCTTATTTAATACCATGTTAAAAGCCAATATTCATCCCTATACCAGTGCATCGAATCGAC
>Pg-03r170320s1673817:671563-676109_1558
AAGCCAATATTCATCCCTATACCAGTGCATCGAATCGACTTTTGGTTGCTCTCAGGAAGGCAAACATGATGGTAGAGTTC
>Pg-03r170320s1673817:671563-676109_1599
TTGGTTGCTCTCAGGAAGGCAAACATGATGGTAGAGTTCGAGAAAGCCTTTTTAGATTTGAGGACTGCGGGCTGTGATTT
>Pg-03r170320s1673817:671563-676109_1640
GAAAGCCTTTTTAGATTTGAGGACTGCGGGCTGTGATTTTGACAGCTGGAGTTATAATATCTGTATTCATGCTTTTGGGA
>Pg-03r170320s1673817:671563-676109_1681
ACAGCTGGAGTTATAATATCTGTATTCATGCTTTTGGGATAGTTGGGAAAGTGGATGTCGCTGAGAAACTGTTTGAAGAA
>Pg-03r170320s1673817:671563-676109_1722
GTTGGGAAAGTGGATGTCGCTGAGAAACTGTTTGAAGAAATGAAAGACAGAGGATGTACTCTGGATTTGTGCACATACAA
>Pg-03r170320s1673817:671563-676109_1763
GAAAGACAGAGGATGTACTCTGGATTTGTGCACATACAATTGTTTGATTGCTGTTCGATGCAAGGCAGGAAGGTTGAATG
>Pg-03r170320s1673817:671563-676109_1804
GTTTGATTGCTGTTCGATGCAAGGCAGGAAGGTTGAATGAAGCAATGAACATATTTGAAGGAATGAAGGCCGAGGGTCCT
>Pg-03r170320s1673817:671563-676109_1845
GCAATGAACATATTTGAAGGAATGAAGGCCGAGGGTCCTGATCCCAATGCAATCACGTACGGGACTTTAATCCGCGGATT
>Pg-03r170320s1673817:671563-676109_1886
TCCCAATGCAATCACGTACGGGACTTTAATCCGCGGATTCTGCAAAGTTAATAAAGTCAGTGAAGCCCTTAAAATTTTCA
>Pg-03r170320s1673817:671563-676109_1927
GCAAAGTTAATAAAGTCAGTGAAGCCCTTAAAATTTTCAACCAACTGGCTTATAATGGTTACAATCGCGATCTTATTGTG
>Pg-03r170320s1673817:671563-676109_1968
CAACTGGCTTATAATGGTTACAATCGCGATCTTATTGTGTACAATGCTCTTCTTGATGGCCTTTTCAAGGTTGGGAACTT
>Pg-03r170320s1673817:671563-676109_2009
CAATGCTCTTCTTGATGGCCTTTTCAAGGTTGGGAACTTAGCAGATGCATGCCAATTTTTTGAAAAAATGGTACAGGAGG
>Pg-03r170320s1673817:671563-676109_2050
CAGATGCATGCCAATTTTTTGAAAAAATGGTACAGGAGGGCGTGGTACCAAATTCTTGTTCTTATAATATATTGATTGAT
>Pg-03r170320s1673817:671563-676109_2091
GTGGTACCAAATTCTTGTTCTTATAATATATTGATTGATGGCCTAATCAAGAAAGGCAGAGCAGCAGCTGCCTATAAGCT
>Pg-03r170320s1673817:671563-676109_2132
CCTAATCAAGAAAGGCAGAGCAGCAGCTGCCTATAAGCTATTTGATGATTTGAAGAAGAAAAAACAATGTGTAGATGCTG
>Pg-03r170320s1673817:671563-676109_2173
TTGATGATTTGAAGAAGAAAAAACAATGTGTAGATGCTGTCACATACAGCATTATGATCTTGTATTTCTGCAAGGTGGGG
>Pg-03r170320s1673817:671563-676109_2214
ACATACAGCATTATGATCTTGTATTTCTGCAAGGTGGGGAGAGTTGAGGACTCTCTAAAATTGTTAGAGGAAATGGAATC
>Pg-03r170320s1673817:671563-676109_2255
AGTTGAGGACTCTCTAAAATTGTTAGAGGAAATGGAATCCAGAGGCCTGGTACCTGACATGGTAACGATAACATCCCTGT
>Pg-03r170320s1673817:671563-676109_2296
GAGGCCTGGTACCTGACATGGTAACGATAACATCCCTGTTGATTGCACTTCGTAAGTCTGGCAAACGGGATTGGGCACAC
>Pg-03r170320s1673817:671563-676109_2337
ATTGCACTTCGTAAGTCTGGCAAACGGGATTGGGCACACCAGCTTATGAAACGCATAGGAGATAGCACGGTTATTCCTAA
>Pg-03r170320s1673817:671563-676109_2378
GCTTATGAAACGCATAGGAGATAGCACGGTTATTCCTAACATTGTTAGATGGACTGCTGACATGGAGGAAGCAACGAAAG
>Pg-03r170320s1673817:671563-676109_2419
TTGTTAGATGGACTGCTGACATGGAGGAAGCAACGAAAGCTAGGAAAGAGGAAGTGAGAAACGAAAATTCAATGTTTGTA
>Pg-03r170320s1673817:671563-676109_2460
AGGAAAGAGGAAGTGAGAAACGAAAATTCAATGTTTGTAAAGAATAACGATATTTTTGATAGCCTTTATTCTCGGCAATT
>Pg-03r170320s1673817:671563-676109_2501
GAATAACGATATTTTTGATAGCCTTTATTCTCGGCAATTTGCGCCAAAAGACAAGAATAAAGAAAATGAAAATTTCCTTC
>Pg-03r170320s1673817:671563-676109_2542
CGCCAAAAGACAAGAATAAAGAAAATGAAAATTTCCTTCCTATTGATCATATGTTTGGTACCAAGACACAAACAAAAGAT
>Pg-03r170320s1673817:671563-676109_2583
ATTGATCATATGTTTGGTACCAAGACACAAACAAAAGATCTTATTGTTGAAAACTGTGCACCCAAAGATTTAGGTGTTCG
>Pg-03r170320s1673817:671563-676109_2624
TATTGTTGAAAACTGTGCACCCAAAGATTTAGGTGTTCGAACAGCAACAGATGAGGATAATCAAGTGGTGACGGACAGAA
>Pg-03r170320s1673817:671563-676109_2665
CAGCAACAGATGAGGATAATCAAGTGGTGACGGACAGAAGAGAGTTTGCTATCAGATTTTCTTCAGATATATGTGTTAGC
>Pg-03r170320s1673817:671563-676109_2706
GAGTTTGCTATCAGATTTTCTTCAGATATATGTGTTAGCAATGGAAACAGTATTGATGCAGAAGAAGGTTCGCAGAATAG
>Pg-03r170320s1673817:671563-676109_2747
TGGAAACAGTATTGATGCAGAAGAAGGTTCGCAGAATAGGAATGAGAATACATGCACTTCAAGAGATACTACGGATTATG
>Pg-03r170320s1673817:671563-676109_2788
ATGAGAATACATGCACTTCAAGAGATACTACGGATTATGCTGTTAAAGAAGATATTTCAGAAAAAAATTGCAATTCTGAA
>Pg-03r170320s1673817:671563-676109_2829
GTTAAAGAAGATATTTCAGAAAAAAATTGCAATTCTGAAGCTTATCCTAGCTTCTTGGTATTCAAGGGAAGAAGAATACA
>Pg-03r170320s1673817:671563-676109_2870
TTATCCTAGCTTCTTGGTATTCAAGGGAAGAAGAATACAAGGTAGAGGAATAGATTCTTTCAACAATGATATGTTTAACA
>Pg-03r170320s1673817:671563-676109_2911
GTAGAGGAATAGATTCTTTCAACAATGATATGTTTAACACTTACATGTCTGTTTTTTCAAAACAAGGGAAGATAAACATA
>Pg-03r170320s1673817:671563-676109_2952
TACATGTCTGTTTTTTCAAAACAAGGGAAGATAAACATAGCTTGCAAGTTATTTCAGTACATGATTGAAAAAGGCAGTGA
>Pg-03r170320s1673817:671563-676109_2993
TTGCAAGTTATTTCAGTACATGATTGAAAAAGGCAGTGACCCATGGACCTACACCTATAACACATTACTAAGTGGGTTTG
>Pg-03r170320s1673817:671563-676109_3034
CATGGACCTACACCTATAACACATTACTAAGTGGGTTTGTTAAGAAAGGCTATTTTGATGAGGCTTGGGGACTTTTTCTT
>Pg-03r170320s1673817:671563-676109_3075
AAGAAAGGCTATTTTGATGAGGCTTGGGGACTTTTTCTTGAAATGGGTAGGAAGTTGTGTGTGGCAGATATAGCTACATA
>Pg-03r170320s1673817:671563-676109_3116
AATGGGTAGGAAGTTGTGTGTGGCAGATATAGCTACATACAACTCAATCATCGATGGGCTTGGAAAGACCGGCGAAACAG
>Pg-03r170320s1673817:671563-676109_3157
ACTCAATCATCGATGGGCTTGGAAAGACCGGCGAAACAGATATGGTATATGCAGTTCTGGAAGCAATGTTAAGGAAGGGT
>Pg-03r170320s1673817:671563-676109_3198
ATGGTATATGCAGTTCTGGAAGCAATGTTAAGGAAGGGTGGATACCTGGATATTATAATGTATAATACCTTAATTAACAC
>Pg-03r170320s1673817:671563-676109_3239
ATACCTGGATATTATAATGTATAATACCTTAATTAACACAGCAGGCAAAGGAGGCCAATTAGATGATGCAGACAATCTTT
>Pg-03r170320s1673817:671563-676109_3280
CAGGCAAAGGAGGCCAATTAGATGATGCAGACAATCTTTTCAGAAGAATGACTGAGAGTGGTCTTACTCCCGATGTTGTT
>Pg-03r170320s1673817:671563-676109_3321
AGAAGAATGACTGAGAGTGGTCTTACTCCCGATGTTGTTACTTATAATACCCTTATAGAAGTCTACAGCAAAGCAGGTAG
>Pg-03r170320s1673817:671563-676109_3362
TTATAATACCCTTATAGAAGTCTACAGCAAAGCAGGTAGAGTGAAAGAAGCTTATGGATTCCTGAGAATGATGATAGATG
>Pg-03r170320s1673817:671563-676109_3403
TGAAAGAAGCTTATGGATTCCTGAGAATGATGATAGATGCAGGCTGTTCTCCAAACCATGTCACGGACACAATACTTGAT
>Pg-03r170320s1673817:671563-676109_3444
GGCTGTTCTCCAAACCATGTCACGGACACAATACTTGATTTTCTAGAGAAACAGATTGAGAAACTAAGATATGAAAAAGC
>Pg-03r170320s1673817:671563-676109_3485
TCTAGAGAAACAGATTGAGAAACTAAGATATGAAAAAGCATCGATCAAAAGGCCTTTGTAGAAGTCTACAGCAAAGCAGT
>Pg-03r170320s1673817:671563-676109_3526
CGATCAAAAGGCCTTTGTAGAAGTCTACAGCAAAGCAGTTAGTGTAAAAGAAGCTTATGAATTCCCAAGACAGATACTAG
>Pg-03r170320s1673817:671563-676109_3567
GTGTAAAAGAAGCTTATGAATTCCCAAGACAGATACTAGATGCAAGCTGCTTTTCTCTGGCTAGCTTCAGGTGTGCTCAC
>Pg-03r170320s1673817:671563-676109_3608
GCAAGCTGCTTTTCTCTGGCTAGCTTCAGGTGTGCTCACGCCAATTGAGAGTCGAGGCTGATCACCATCTCCCAAGGGCA
>Pg-03r170320s1673817:671563-676109_3649
CAATTGAGAGTCGAGGCTGATCACCATCTCCCAAGGGCAGCAGGGATCTGCAAACTTTGTTCACCGCAAGAGTTGGAGAC
>Pg-03r170320s1673817:671563-676109_3690
AGGGATCTGCAAACTTTGTTCACCGCAAGAGTTGGAGACAGAGGAGTATTCCATCTTTAGGTGTTCTATCTATTATGAGA
>Pg-03r170320s1673817:671563-676109_3731
AGGAGTATTCCATCTTTAGGTGTTCTATCTATTATGAGATTAGAGGGAGTTTTCATTGTCTCTACAGGGGTTCATGCAGA
>Pg-03r170320s1673817:671563-676109_3772
AGAGGGAGTTTTCATTGTCTCTACAGGGGTTCATGCAGATGCCTATTGACCTTTTTTAGGTACCTTGACCAGCAATGCCT
>Pg-03r170320s1673817:671563-676109_3813
CCTATTGACCTTTTTTAGGTACCTTGACCAGCAATGCCTTGCCTTGTACATTAGAGAACCGTTTGCTCTCTGGTGGCATT
>Pg-03r170320s1673817:671563-676109_3854
CCTTGTACATTAGAGAACCGTTTGCTCTCTGGTGGCATTTACTTCAGTGCTCTTTTGTGATAACTACAAGATTAACTCCT
>Pg-03r170320s1673817:671563-676109_3895
CTTCAGTGCTCTTTTGTGATAACTACAAGATTAACTCCTTATTTCACCTCGTCCAGGGTACTGGTGGGGTAGCACTCTGT
>Pg-03r170320s1673817:671563-676109_3936
TTTCACCTCGTCCAGGGTACTGGTGGGGTAGCACTCTGTATTTACCACTCAGTTATACAACTCCAGACCTATCCAACATT
>Pg-03r170320s1673817:671563-676109_3977
TTACCACTCAGTTATACAACTCCAGACCTATCCAACATTGTTCCTTGGCCTGCACCAGCCAGGCACTGAATTCTGTCATG
>Pg-03r170320s1673817:671563-676109_4018
TCCTTGGCCTGCACCAGCCAGGCACTGAATTCTGTCATGTCAAGGACTCATCACCATAGGTACCGAGCCAAAGATGTATC
>Pg-03r170320s1673817:671563-676109_4059
AAGGACTCATCACCATAGGTACCGAGCCAAAGATGTATCACTAGCTTCTTCCCTGCTATCAGCAGTTCCTCGGCATTGGA
>Pg-03r170320s1673817:671563-676109_4100
TAGCTTCTTCCCTGCTATCAGCAGTTCCTCGGCATTGGATGTGAGGAGCGATCCTGCTTCTTTGTTAGTTTCTACCTCGA
>Pg-03r170320s1673817:671563-676109_4141
TGAGGAGCGATCCTGCTTCTTTGTTAGTTTCTACCTCGACTGCCAATAAGAGCATTTTGCTGCAGCTGAGGATTATTCCC
>Pg-03r170320s1673817:671563-676109_4182
GCCAATAAGAGCATTTTGCTGCAGCTGAGGATTATTCCCTGGGGCCCTATCAATGCAAGGCACTCACCAGAGGACATTAT
>Pg-03r170320s1673817:671563-676109_4223
GGGCCCTATCAATGCAAGGCACTCACCAGAGGACATTATTTGCTAGGAACTTGGTGTCAACATTTGCACTATTGATTCAG
>Pg-03r170320s1673817:671563-676109_4264
GCTAGGAACTTGGTGTCAACATTTGCACTATTGATTCAGATGGCGAGAGGGGCTAGCTCCCCCTTTCCTTGCAGCCTTTT
>Pg-03r170320s1673817:671563-676109_4305
GGCGAGAGGGGCTAGCTCCCCCTTTCCTTGCAGCCTTTTGTACCTAATTCTCAGGACCATGTCTCTTTGTTCGCTCTTCT
>Pg-03r170320s1673817:671563-676109_4346
ACCTAATTCTCAGGACCATGTCTCTTTGTTCGCTCTTCTTCACCTCCTATGGTTCACCTTTTTGGTTAACCCATTTATAT
>Pg-03r170320s1673817:671563-676109_4387
ACCTCCTATGGTTCACCTTTTTGGTTAACCCATTTATATGTATGCTAAATGTCATTTTATGTGGTCATATTGTATTCATT
>Pg-03r170320s1673817:671563-676109_4428
ATGCTAAATGTCATTTTATGTGGTCATATTGTATTCATTTATGTCTCCTTTTAGAGGATGCTTCATGCAACCCCTCTTTT
>Pg-03r170320s1673817:671563-676109_4466
TTATGTCTCCTTTTAGAGGATGCTTCATGCAACCCCTCTTTTTGGCTATTAATGCTTGCTGTACTCTCCAGACGACCTCA
>Pg-03r170320s1673833:1469194-1472222_0
CATATACAGAAGGACTGAGATCTATCTAATTATCAAAAAGAAAATGCAATCGATGCTTAGATAATATATGACAAGAAGTG
>Pg-03r170320s1673833:1469194-1472222_41
AAATGCAATCGATGCTTAGATAATATATGACAAGAAGTGACTTTATACCAAAATTTGAACTACATAATAGAAGCCTCAAG
>Pg-03r170320s1673833:1469194-1472222_82
TTTATACCAAAATTTGAACTACATAATAGAAGCCTCAAGGAAAAGAATCTTCAATCAGTGACATTAGGCTTGACAAAATG
>Pg-03r170320s1673833:1469194-1472222_123
AAAGAATCTTCAATCAGTGACATTAGGCTTGACAAAATGCCATTTGCATATGGATAGAAAGAAAGAATGAAATTTATGAA
>Pg-03r170320s1673833:1469194-1472222_164
ATTTGCATATGGATAGAAAGAAAGAATGAAATTTATGAATGGTTGCACATTAGCATATCGCAGTCAGCGAGGCTGCTAAA
>Pg-03r170320s1673833:1469194-1472222_205
GTTGCACATTAGCATATCGCAGTCAGCGAGGCTGCTAAAGAAATCATGTAGAGAACCTCAAGGAAACGAGAAGACATCTT
>Pg-03r170320s1673833:1469194-1472222_246
AATCATGTAGAGAACCTCAAGGAAACGAGAAGACATCTTCAAGCTCCTGTGAAGTTAAAATTTTATTAACTTCTAAAAAG
>Pg-03r170320s1673833:1469194-1472222_287
AGCTCCTGTGAAGTTAAAATTTTATTAACTTCTAAAAAGATTAAAAATTTTGCTACTATAACTGCACTGTTTCACAAGCC
>Pg-03r170320s1673833:1469194-1472222_328
TAAAAATTTTGCTACTATAACTGCACTGTTTCACAAGCCGTTAAAGCCAACTGGCAATACAAGCAGACAAATATAAAAGC
>Pg-03r170320s1673833:1469194-1472222_369
TAAAGCCAACTGGCAATACAAGCAGACAAATATAAAAGCCAAAGGTCCTGCACTACCCTCTCAGGGTCTTGGTAATCATG
>Pg-03r170320s1673833:1469194-1472222_410
AAGGTCCTGCACTACCCTCTCAGGGTCTTGGTAATCATGCTCCATTAGCTGCTTGCTGCAGCTATGTTCCTGTCTGGAAT
>Pg-03r170320s1673833:1469194-1472222_451
CCATTAGCTGCTTGCTGCAGCTATGTTCCTGTCTGGAATGCAGGCCAACATCTTTAATTCTTGCACTTTGAAGGTTGACA
>Pg-03r170320s1673833:1469194-1472222_492
AGGCCAACATCTTTAATTCTTGCACTTTGAAGGTTGACAAGTGGTGGAGATGCCACCACAAGCTAAATACAAAATTACGA
>Pg-03r170320s1673833:1469194-1472222_533
TGGTGGAGATGCCACCACAAGCTAAATACAAAATTACGAAAGGCATAAACTATGCAAAACAGAATACTGCGTTTACAAGA
>Pg-03r170320s1673833:1469194-1472222_574
GGCATAAACTATGCAAAACAGAATACTGCGTTTACAAGATAGGCATCACTAAGATATACATAGCTGTCTAAAATCAGACC
>Pg-03r170320s1673833:1469194-1472222_615
GGCATCACTAAGATATACATAGCTGTCTAAAATCAGACCATCTCCACTTGTTTATTAAGGTCCCAAAATACCTGTCTGGA
>Pg-03r170320s1673833:1469194-1472222_656
CTCCACTTGTTTATTAAGGTCCCAAAATACCTGTCTGGACTCTGGAATTATCATTTGGGGAAGGGGCTGCAGCTCTGGAG
>Pg-03r170320s1673833:1469194-1472222_697
CTGGAATTATCATTTGGGGAAGGGGCTGCAGCTCTGGAGGTAAGAATTTTATCATGCTTGCCACAGATTGCAGAAAACAT
>Pg-03r170320s1673833:1469194-1472222_738
AAGAATTTTATCATGCTTGCCACAGATTGCAGAAAACATCCGATCTTTCAGCAAACGGTGGCATGCTTTAGAGTTTATTC
>Pg-03r170320s1673833:1469194-1472222_779
GATCTTTCAGCAAACGGTGGCATGCTTTAGAGTTTATTCAGTCTTGAAACGGCTTCCCACGTTTGATAATTTGAATTTGA
>Pg-03r170320s1673833:1469194-1472222_820
TCTTGAAACGGCTTCCCACGTTTGATAATTTGAATTTGACTTTTAGCTTGTGAAGCTCAGGATCTAACCTGCAACTCGAT
>Pg-03r170320s1673833:1469194-1472222_861
TTTAGCTTGTGAAGCTCAGGATCTAACCTGCAACTCGATACTTATTAGGCACCCATGTTCTCACCATGGTTTATGAGGTC
>Pg-03r170320s1673833:1469194-1472222_902
TTATTAGGCACCCATGTTCTCACCATGGTTTATGAGGTCCACACTGGCCACTTAAACATGCACACATCCTACTAGCAGCT
>Pg-03r170320s1673833:1469194-1472222_943
CACTGGCCACTTAAACATGCACACATCCTACTAGCAGCTATGAATTTTGAAGGCATTCAGTCAGAACTGCCTTGAAGATG
>Pg-03r170320s1673833:1469194-1472222_984
GAATTTTGAAGGCATTCAGTCAGAACTGCCTTGAAGATGCTTTTCATATATAAACTGGGCAGTAACAAGATCAACTACTG
>Pg-03r170320s1673833:1469194-1472222_1025
TTTCATATATAAACTGGGCAGTAACAAGATCAACTACTGCAGAACCTACAGACTTGAAGACCGTAACCTCCTCCGACCGA
>Pg-03r170320s1673833:1469194-1472222_1066
GAACCTACAGACTTGAAGACCGTAACCTCCTCCGACCGACTCCTCCCTCCCTTACTACCCCTCACTAGCTCTGCCAGAGT
>Pg-03r170320s1673833:1469194-1472222_1107
CCTCCCTCCCTTACTACCCCTCACTAGCTCTGCCAGAGTACCCACAACATCCTCGGGCCGAAGCAGTCCTCTGCAAAAAG
>Pg-03r170320s1673833:1469194-1472222_1148
CCACAACATCCTCGGGCCGAAGCAGTCCTCTGCAAAAAGCCCCAACCAATTCCCCAGCCTCTTTCAAGGCTGCCTCACAG
>Pg-03r170320s1673833:1469194-1472222_1189
CCAACCAATTCCCCAGCCTCTTTCAAGGCTGCCTCACAGTCTACAAAGACTCTAGCCCTTGCAAGAGTTTCATCATCACA
>Pg-03r170320s1673833:1469194-1472222_1230
TACAAAGACTCTAGCCCTTGCAAGAGTTTCATCATCACATTCCCTCATCGATGGAGCAAAGGATCCCACAAGATCCAAGT
>Pg-03r170320s1673833:1469194-1472222_1271
CCCTCATCGATGGAGCAAAGGATCCCACAAGATCCAAGTGAGTCCCAGGCTTCACAAAGCCACCATGGATTAGTGGGGAC
>Pg-03r170320s1673833:1469194-1472222_1312
GTCCCAGGCTTCACAAAGCCACCATGGATTAGTGGGGACTCTGAACTTGTGGCACAGCTTATCACATCTGCAGACCCAAC
>Pg-03r170320s1673833:1469194-1472222_1353
TGAACTTGTGGCACAGCTTATCACATCTGCAGACCCAACAATGGCATCCAGATTATCTCCCCCACATACAATTTCAACCG
>Pg-03r170320s1673833:1469194-1472222_1394
TGGCATCCAGATTATCTCCCCCACATACAATTTCAACCGAACCTAACCCCCCTCTGAGTTTTTCAACTAGGGCTTGGGCT
>Pg-03r170320s1673833:1469194-1472222_1435
CCTAACCCCCCTCTGAGTTTTTCAACTAGGGCTTGGGCTTTAGCAGGGGTTCTGTTCCATACTATGACTGTTTTCAAACT
>Pg-03r170320s1673833:1469194-1472222_1476
AGCAGGGGTTCTGTTCCATACTATGACTGTTTTCAAACTGGGTCTCACAGAGAGATGCGCCCTAATCAAATAAGGGGCAA
>Pg-03r170320s1673833:1469194-1472222_1517
GTCTCACAGAGAGATGCGCCCTAATCAAATAAGGGGCAAGCTGACCAGCACCCACCATGGCAAGAACATGGGCATTTTTC
>Pg-03r170320s1673833:1469194-1472222_1558
TGACCAGCACCCACCATGGCAAGAACATGGGCATTTTTCCTTGCAAGATAGGATGCAGCTAAGGCCGATATACATGAAGT
>Pg-03r170320s1673833:1469194-1472222_1599
TGCAAGATAGGATGCAGCTAAGGCCGATATACATGAAGTTCTCCAGTGGGTTATCTCTGTTCCATCTACGAATGCCAAAG
>Pg-03r170320s1673833:1469194-1472222_1640
TCCAGTGGGTTATCTCTGTTCCATCTACGAATGCCAAAGGGCTTCCAGTGAATGAATCTGAGAGCAGGTATGAGGCATTT
>Pg-03r170320s1673833:1469194-1472222_1681
CTTCCAGTGAATGAATCTGAGAGCAGGTATGAGGCATTTATGCCGGGTAAACCCATGTGGGTATTGTGAGGAAATGCAGT
>Pg-03r170320s1673833:1469194-1472222_1722
GCCGGGTAAACCCATGTGGGTATTGTGAGGAAATGCAGTGACGAGCTTGACTCCTATATAGGGGGTTGCAGGGGATTGAG
>Pg-03r170320s1673833:1469194-1472222_1763
CGAGCTTGACTCCTATATAGGGGGTTGCAGGGGATTGAGACCATGCAGGCATCACAAGCAATTGGCCAGGTGGTGCGTTT
>Pg-03r170320s1673833:1469194-1472222_1804
CATGCAGGCATCACAAGCAATTGGCCAGGTGGTGCGTTTCTGTTGGTGTTGTTGTTGATGCAGAGATTTTGGCGTTGAGG
>Pg-03r170320s1673833:1469194-1472222_1845
GTTGGTGTTGTTGTTGATGCAGAGATTTTGGCGTTGAGGACAATGGATAGTATCGTTTGAGAGAGATGATTGCAGATGAT
>Pg-03r170320s1673833:1469194-1472222_1886
AATGGATAGTATCGTTTGAGAGAGATGATTGCAGATGATGTATTAGAATTGATTCAGTGAGCAATGTTCTTACCTGGTCA
>Pg-03r170320s1673833:1469194-1472222_1927
ATTAGAATTGATTCAGTGAGCAATGTTCTTACCTGGTCAGAATCTATGATAATGCATTTTTGCAGATGCTGCTGCTGGAT
>Pg-03r170320s1673833:1469194-1472222_1968
ATCTATGATAATGCATTTTTGCAGATGCTGCTGCTGGATTTGGTTTTGTTGATGGCCCATGTTGAATTCCTCGAAGTTCA
>Pg-03r170320s1673833:1469194-1472222_2009
GGTTTTGTTGATGGCCCATGTTGAATTCCTCGAAGTTCACGAGTCCTCCGCTCTTTACATGCTTTTGGATCACTTTATAG
>Pg-03r170320s1673833:1469194-1472222_2050
AGTCCTCCGCTCTTTACATGCTTTTGGATCACTTTATAGGGGCGTTGAAAATCATCAATTCCACGGCAGAATATCAAAAT
>Pg-03r170320s1673833:1469194-1472222_2091
GCGTTGAAAATCATCAATTCCACGGCAGAATATCAAAATTATATTTTAATTGTAGTGTTTTAAAATTAAGTTTGCAAAGA
>Pg-03r170320s1673833:1469194-1472222_2132
TATTTTAATTGTAGTGTTTTAAAATTAAGTTTGCAAAGATAATAGCAAATTGGTACGTGACACAATGAGATAAGATATAA
>Pg-03r170320s1673833:1469194-1472222_2173
ATAGCAAATTGGTACGTGACACAATGAGATAAGATATAAAATACTTTGGGAATGTCATAGTGAAATGATGCTTTCGGCTA
>Pg-03r170320s1673833:1469194-1472222_2214
TACTTTGGGAATGTCATAGTGAAATGATGCTTTCGGCTATACTTAAAATATCTTAATTTGAAATAAATAAAAGAGTGGTC
>Pg-03r170320s1673833:1469194-1472222_2255
CTTAAAATATCTTAATTTGAAATAAATAAAAGAGTGGTCGAAAACCATTTTCCTTTACATATGTTTACGAAGATATTAAA
>Pg-03r170320s1673833:1469194-1472222_2296
AAACCATTTTCCTTTACATATGTTTACGAAGATATTAAATTTAATTTTTTAATAATTATAATAAAATCAAATTTTATAAT
>Pg-03r170320s1673833:1469194-1472222_2337
TAATTTTTTAATAATTATAATAAAATCAAATTTTATAATTTATTATTAAAATATCCTCACATGGGTGCCATCGAGCGCAT
>Pg-03r170320s1673833:1469194-1472222_2378
ATTATTAAAATATCCTCACATGGGTGCCATCGAGCGCATAGCACACATGACAAACCATAGGGCAGCTTGTACACATGCCA
>Pg-03r170320s1673833:1469194-1472222_2419
CACACATGACAAACCATAGGGCAGCTTGTACACATGCCACTTGGCTCATCGATCCTCAAGCCAGAAGCGCGGGTGGAAGT
>Pg-03r170320s1673833:1469194-1472222_2460
TGGCTCATCGATCCTCAAGCCAGAAGCGCGGGTGGAAGTCTCTAGAGGATGCAACATCAAATCACTAAAAGCATTTTGTA
>Pg-03r170320s1673833:1469194-1472222_2501
CTAGAGGATGCAACATCAAATCACTAAAAGCATTTTGTACCTAGCTTGATTTCAATCCCGGAGAATGTTGTAGCTCTGCA
>Pg-03r170320s1673833:1469194-1472222_2542
TAGCTTGATTTCAATCCCGGAGAATGTTGTAGCTCTGCACGACTGAGGTTGGCGTTTATAACTTCTGGTACTAGGTGATT
>Pg-03r170320s1673833:1469194-1472222_2583
ACTGAGGTTGGCGTTTATAACTTCTGGTACTAGGTGATTAATGAGCCATTAACGGCCATGACGTGGGCGAGGTTGGCGTT
>Pg-03r170320s1673833:1469194-1472222_2624
TGAGCCATTAACGGCCATGACGTGGGCGAGGTTGGCGTTTATAACTTCTGGTACTAGGCGATTAATGAGCCATTAACGAC
>Pg-03r170320s1673833:1469194-1472222_2665
TAACTTCTGGTACTAGGCGATTAATGAGCCATTAACGACCATGACGTGGGCGAGGAGAGGTAAATTAAGGAAGGCCGGTG
>Pg-03r170320s1673833:1469194-1472222_2706
TGACGTGGGCGAGGAGAGGTAAATTAAGGAAGGCCGGTGTTTGGAGACATCATCATTTGACATGGTTTTTATCTGGTGCA
>Pg-03r170320s1673833:1469194-1472222_2747
TGGAGACATCATCATTTGACATGGTTTTTATCTGGTGCATCATCACAGAAGGAGAAAACAATGAGTCTGGACTTTTCTTA
>Pg-03r170320s1673833:1469194-1472222_2788
ATCACAGAAGGAGAAAACAATGAGTCTGGACTTTTCTTATTCGAGAATCCATAACCTTTGTGCTCAATATGTCAAGGCAA
>Pg-03r170320s1673833:1469194-1472222_2829
CGAGAATCCATAACCTTTGTGCTCAATATGTCAAGGCAACGAGGACGTTCGAAGCAAGGTTGGGGTGCACACATTCCAGT
>Pg-03r170320s1673833:1469194-1472222_2870
AGGACGTTCGAAGCAAGGTTGGGGTGCACACATTCCAGTCGGTCGACCTCTTTCCTTGGTCGTGGGTGGTGACATTTCGG
>Pg-03r170320s1673833:1469194-1472222_2911
GTCGACCTCTTTCCTTGGTCGTGGGTGGTGACATTTCGGAAATTCACAGGAAGCGCTCTTGGTCTCCTTCACATAGTTCA
>Pg-03r170320s1673833:1469194-1472222_2948
GGAAATTCACAGGAAGCGCTCTTGGTCTCCTTCACATAGTTCAAAGAAGGCTCACCAGTAGGACAACAAACACACCTTGT
>Pg-03r170320s1673920:552035-556341_0
AGCTTAGGGATTTAACACTTGCAATCTAATTTGGCTTGAAACTAGGGATTCAATTTCAAAGGTAAACATCATCGCAACCA
>Pg-03r170320s1673920:552035-556341_41
CTAGGGATTCAATTTCAAAGGTAAACATCATCGCAACCAAATTAAATCCAATTTGAACTGAAAAATACGGCTAAACTGAA
>Pg-03r170320s1673920:552035-556341_82
TTAAATCCAATTTGAACTGAAAAATACGGCTAAACTGAATTATTCATGAACTATCAAATTTTTTGGCCTGACTCAGCCAA
>Pg-03r170320s1673920:552035-556341_123
ATTCATGAACTATCAAATTTTTTGGCCTGACTCAGCCAAACTCGGTAACTATGCTTTAACCCAAGCAGGTTAACTATACC
>Pg-03r170320s1673920:552035-556341_164
TCGGTAACTATGCTTTAACCCAAGCAGGTTAACTATACCAGCAACCCTTGTCAAATAATTACCCTTTTAATGAGCCTTCT
>Pg-03r170320s1673920:552035-556341_205
CAACCCTTGTCAAATAATTACCCTTTTAATGAGCCTTCTCTGTAGATACCTTTAACTACCCAGGATTGTAGGGCACCTAA
>Pg-03r170320s1673920:552035-556341_246
GTAGATACCTTTAACTACCCAGGATTGTAGGGCACCTAACTTACCCGGAAGAAACAATTAAGCTTTGTAGGTTAATGAAA
>Pg-03r170320s1673920:552035-556341_287
TACCCGGAAGAAACAATTAAGCTTTGTAGGTTAATGAAACCAGAAACCCTCGTTAAGTGATTACCCTTTCAACTAGTTGA
>Pg-03r170320s1673920:552035-556341_328
AGAAACCCTCGTTAAGTGATTACCCTTTCAACTAGTTGATACTGATCTAATCAGGCCAAGCCTTGTAGAAAGAGCAACAT
>Pg-03r170320s1673920:552035-556341_369
CTGATCTAATCAGGCCAAGCCTTGTAGAAAGAGCAACATACCCATTTATCTTTTATGCTATCACACATGATTAGCTAATG
>Pg-03r170320s1673920:552035-556341_410
CCATTTATCTTTTATGCTATCACACATGATTAGCTAATGATGTGGAGGTAAGTCATTCTAAAACATTTGGTTTACTGCAA
>Pg-03r170320s1673920:552035-556341_451
GTGGAGGTAAGTCATTCTAAAACATTTGGTTTACTGCAAACCCCATTTTGTACAGACTTTGTGTTTTGGATGATTGATAC
>Pg-03r170320s1673920:552035-556341_492
CCCATTTTGTACAGACTTTGTGTTTTGGATGATTGATACAATGATATGTCACTAGATTGTGTCGGTTGTTAATTTCAGAC
>Pg-03r170320s1673920:552035-556341_533
TGATATGTCACTAGATTGTGTCGGTTGTTAATTTCAGACAGGACTTGTTTATTTCCAGGGATGCAATCTAGTCTTCTTTT
>Pg-03r170320s1673920:552035-556341_574
GACTTGTTTATTTCCAGGGATGCAATCTAGTCTTCTTTTCTTACTCAGTCATTAGCCTCTGTGAGTTGCACCTTTTGTAG
>Pg-03r170320s1673920:552035-556341_615
TACTCAGTCATTAGCCTCTGTGAGTTGCACCTTTTGTAGTTGAGGACTTTAACTAATACAGAAAGGATATTGCTGATCAG
>Pg-03r170320s1673920:552035-556341_656
GAGGACTTTAACTAATACAGAAAGGATATTGCTGATCAGATGACAAGAAAATAAGCACACAGCAAAATATGCTTACCAGG
>Pg-03r170320s1673920:552035-556341_697
GACAAGAAAATAAGCACACAGCAAAATATGCTTACCAGGATGACCTGTGTAAAATGGCCACAATACGACTTTCATTTTGT
>Pg-03r170320s1673920:552035-556341_738
GACCTGTGTAAAATGGCCACAATACGACTTTCATTTTGTACAACCAGCTTGCTTTGAACATGATTCCTGCGTGTTTTATG
>Pg-03r170320s1673920:552035-556341_779
AACCAGCTTGCTTTGAACATGATTCCTGCGTGTTTTATGTAATAATCAATATGATAAAGAAATTTCAAATGGTAATATTA
>Pg-03r170320s1673920:552035-556341_820
ATAATCAATATGATAAAGAAATTTCAAATGGTAATATTACAGATATGAAACAGCTGCAAGGCAACTCTCATTTTGTATGA
>Pg-03r170320s1673920:552035-556341_861
GATATGAAACAGCTGCAAGGCAACTCTCATTTTGTATGAGGTTTAGGAAATTGAACATCCCCATTGAAACCAGAAAGCCA
>Pg-03r170320s1673920:552035-556341_902
TTTAGGAAATTGAACATCCCCATTGAAACCAGAAAGCCAAGCCACGAATGCAACCATCACCATCAACCAGGAAGCATAGA
>Pg-03r170320s1673920:552035-556341_943
CCACGAATGCAACCATCACCATCAACCAGGAAGCATAGAAGAAACAAAAGACCTCATTATTGAATGAAAGGTTTGCATTC
>Pg-03r170320s1673920:552035-556341_984
AAACAAAAGACCTCATTATTGAATGAAAGGTTTGCATTCTTCATCAACTCTACCCATAGCCTCTAATATTGAAGAATATG
>Pg-03r170320s1673920:552035-556341_1025
CATCAACTCTACCCATAGCCTCTAATATTGAAGAATATGTAATCAAATTATAAGAAAATCCTTTAGAAGTCATTTCCTTC
>Pg-03r170320s1673920:552035-556341_1066
ATCAAATTATAAGAAAATCCTTTAGAAGTCATTTCCTTCATTAATTTGACTGCTTCATCAAACATGCCTGCATTGCTAAG
>Pg-03r170320s1673920:552035-556341_1107
TAATTTGACTGCTTCATCAAACATGCCTGCATTGCTAAGTGCACCAAGAACTGTGTTGTAAGATACTGCATCCGGCTGAA
>Pg-03r170320s1673920:552035-556341_1148
CACCAAGAACTGTGTTGTAAGATACTGCATCCGGCTGAATACCTGAATTTTTCATTTTCTCAAACATCTTAAAGGCCTCT
>Pg-03r170320s1673920:552035-556341_1189
CCTGAATTTTTCATTTTCTCAAACATCTTAAAGGCCTCTGTTGGCCCACCTGCCTTAGACAAACCATTCAATACTATATT
>Pg-03r170320s1673920:552035-556341_1230
TGGCCCACCTGCCTTAGACAAACCATTCAATACTATATTATGGGTACTAATATCAGGTTTACATCCTCGATCTTGCATTT
>Pg-03r170320s1673920:552035-556341_1271
GGGTACTAATATCAGGTTTACATCCTCGATCTTGCATTTTTTTAAGCCATGAGTGAGCTTCATCAACCATGCCTGCTCTT
>Pg-03r170320s1673920:552035-556341_1312
TTAAGCCATGAGTGAGCTTCATCAACCATGCCTGCTCTTACCAGGCCAGACATTAATGCATTGTAGGAATACACATCAGG
>Pg-03r170320s1673920:552035-556341_1353
CAGGCCAGACATTAATGCATTGTAGGAATACACATCAGGAACACATCCCTGTCTCTGCATTTCTTCAAAAAGTTTAATGG
>Pg-03r170320s1673920:552035-556341_1394
CACATCCCTGTCTCTGCATTTCTTCAAAAAGTTTAATGGCTGCATCAATACGCCCTGCTTTACCAAGGTGTTTAATCATC
>Pg-03r170320s1673920:552035-556341_1435
GCATCAATACGCCCTGCTTTACCAAGGTGTTTAATCATCACTGCATAGAGCCTTGAGCTGGAAGGAGTGCCATTTTCTTT
>Pg-03r170320s1673920:552035-556341_1476
TGCATAGAGCCTTGAGCTGGAAGGAGTGCCATTTTCTTTCATTTCCTTAAATAATTCCACTGCCGCATCATATCGGCGTG
>Pg-03r170320s1673920:552035-556341_1517
TTTCCTTAAATAATTCCACTGCCGCATCATATCGGCGTGCCTTACCAAGTGCATCAATCAAACTACAATAGGCAGCAGGG
>Pg-03r170320s1673920:552035-556341_1558
TTACCAAGTGCATCAATCAAACTACAATAGGCAGCAGGGCAAGGCGGAAAGCCCTTCTCATCCATCTCTTCAAGAAGCAT
>Pg-03r170320s1673920:552035-556341_1599
AGGCGGAAAGCCCTTCTCATCCATCTCTTCAAGAAGCATCAATGCCTTTTCCAATCTGTTAGCCTTGCATAAACCAGCAA
>Pg-03r170320s1673920:552035-556341_1640
ATGCCTTTTCCAATCTGTTAGCCTTGCATAAACCAGCAATTAGGATGGAATATGTAAACGAACTTGGAGGAATGTCTTTT
>Pg-03r170320s1673920:552035-556341_1681
AGGATGGAATATGTAAACGAACTTGGAGGAATGTCTTTTCCTTTCATTCTCTCGAACCAATGCAACGCCTCGGATGCATT
>Pg-03r170320s1673920:552035-556341_1722
TTTCATTCTCTCGAACCAATGCAACGCCTCGGATGCATTGTTAGCCTTGAAAAGAGCTTCCATGACACTGTTATATGTTA
>Pg-03r170320s1673920:552035-556341_1763
TAGCCTTGAAAAGAGCTTCCATGACACTGTTATATGTTACCACAGTAGGATTGCATCCTACAGTTTCCATCTGTCCAAAT
>Pg-03r170320s1673920:552035-556341_1804
ACAGTAGGATTGCATCCTACAGTTTCCATCTGTCCAAATAGCTTCAGAGCATCATCAAGTAGGCCTGCATCACCCACAAT
>Pg-03r170320s1673920:552035-556341_1845
CTTCAGAGCATCATCAAGTAGGCCTGCATCACCCACAATATCGATCAGTTTGTTGAACATGACCACATCCGGAGAGCACC
>Pg-03r170320s1673920:552035-556341_1886
CGATCAGTTTGTTGAACATGACCACATCCGGAGAGCACCCATCCTTCTGCATATCTTGAAATATTCTGTATGCGTCTTGG
>Pg-03r170320s1673920:552035-556341_1927
TCCTTCTGCATATCTTGAAATATTCTGTATGCGTCTTGGACTCTCCCTGCTTTGCCCAACCCATTTACTACTTCAGTGTA
>Pg-03r170320s1673920:552035-556341_1968
TCTCCCTGCTTTGCCCAACCCATTTACTACTTCAGTGTATGTAAACACATTCGGTGTACAACGTTTATCCTTCATTTCCT
>Pg-03r170320s1673920:552035-556341_2009
TAAACACATTCGGTGTACAACGTTTATCCTTCATTTCCTGAAACAACTTCAAGGCATCTCTGCATCTGTTTGACTTAAAC
>Pg-03r170320s1673920:552035-556341_2050
AACAACTTCAAGGCATCTCTGCATCTGTTTGACTTAAACAAACTTCCAACCAGGATCGTATAGATCTTTGCACTAGGTTG
>Pg-03r170320s1673920:552035-556341_2091
ACTTCCAACCAGGATCGTATAGATCTTTGCACTAGGTTGCAGACCATTCTCCTTCATTTCATCAAAAAGCTTGATCGCAG
>Pg-03r170320s1673920:552035-556341_2132
GACCATTCTCCTTCATTTCATCAAAAAGCTTGATCGCAGAGTCCACATCTCCCATTTTGCCGAAGTTGGAGACAAGCATA
>Pg-03r170320s1673920:552035-556341_2173
TCCACATCTCCCATTTTGCCGAAGTTGGAGACAAGCATAGTATACGTTACCGTGTCCGGAAAACATTTCCCTTCATTGCA
>Pg-03r170320s1673920:552035-556341_2214
ATACGTTACCGTGTCCGGAAAACATTTCCCTTCATTGCACATTTCCCTGTAAAGCTCTTGCACCTTGTTATGACAATTTG
>Pg-03r170320s1673920:552035-556341_2255
TTTCCCTGTAAAGCTCTTGCACCTTGTTATGACAATTTGTTTTCATCAGCACACTAAACATGCAATTATAAGCATAAACA
>Pg-03r170320s1673920:552035-556341_2296
TTCATCAGCACACTAAACATGCAATTATAAGCATAAACACTGGGTTTGCACTTCTCTGTCTTGATGAGATAAAATATGGA
>Pg-03r170320s1673920:552035-556341_2337
GGGTTTGCACTTCTCTGTCTTGATGAGATAAAATATGGAAAGGGCCTTTTCCACCATCTTTAATTTACCTAGTATCCTAA
>Pg-03r170320s1673920:552035-556341_2378
GGGCCTTTTCCACCATCTTTAATTTACCTAGTATCCTAACAATTTCAGACAATATGCTAGGATTTATGCCACAGTCGCTT
>Pg-03r170320s1673920:552035-556341_2419
ATTTCAGACAATATGCTAGGATTTATGCCACAGTCGCTTTTCACCATCTTTTGCAGTGTCTGCCACATTTCCCCCACTAG
>Pg-03r170320s1673920:552035-556341_2460
CACCATCTTTTGCAGTGTCTGCCACATTTCCCCCACTAGTTCCGCCTGCGCTAAGCAACGAATGAGGGGCATATATGTGG
>Pg-03r170320s1673920:552035-556341_2501
CCGCCTGCGCTAAGCAACGAATGAGGGGCATATATGTGGTAGAATCATGCTTGAAATTTTTTTTCTTGGCAGCCCACTTG
>Pg-03r170320s1673920:552035-556341_2542
GAATCATGCTTGAAATTTTTTTTCTTGGCAGCCCACTTGAAAAACTGTAACTTTACACCAATTTCTACATCAAGCTTCAA
>Pg-03r170320s1673920:552035-556341_2583
AAACTGTAACTTTACACCAATTTCTACATCAAGCTTCAATACCTCCCTAACCAATCTGTGATCCACCTTCAGCAGTAGGA
>Pg-03r170320s1673920:552035-556341_2624
CCTCCCTAACCAATCTGTGATCCACCTTCAGCAGTAGGACTTCTATAGCCTTTTCAGCGTCAGGTCCCCACTTGAAAATC
>Pg-03r170320s1673920:552035-556341_2665
TCTATAGCCTTTTCAGCGTCAGGTCCCCACTTGAAAATCTTAAGGATTTTCAAAAACCTCTCATCTAGGTCCCTGGCTGA
>Pg-03r170320s1673920:552035-556341_2706
AAGGATTTTCAAAAACCTCTCATCTAGGTCCCTGGCTGAAGGATTTTTTCTGTTCATTTTAGCCATTCTTGATTGGGGAT
>Pg-03r170320s1673920:552035-556341_2747
GATTTTTTCTGTTCATTTTAGCCATTCTTGATTGGGGATCCCCAGACCTAGTTTTAAGAGATGGGTTTTTAAACATCTCC
>Pg-03r170320s1673920:552035-556341_2788
CCAGACCTAGTTTTAAGAGATGGGTTTTTAAACATCTCCACTATCCCATCTTGGCTGGAGGAATCATTGCTGTTGTTGGA
>Pg-03r170320s1673920:552035-556341_2829
TATCCCATCTTGGCTGGAGGAATCATTGCTGTTGTTGGATGCTGAGGTATTGAATCCAAAAGTACCTATGATATTGTAGA
>Pg-03r170320s1673920:552035-556341_2870
CTGAGGTATTGAATCCAAAAGTACCTATGATATTGTAGATGCCTGAGTTTATTAAGTTTATTTACATGGGTTTGATCTAC
>Pg-03r170320s1673920:552035-556341_2911
CCTGAGTTTATTAAGTTTATTTACATGGGTTTGATCTACTACTCATCATAATCAACTCTCAATATCCGGAAAGAAAGAAA
>Pg-03r170320s1673920:552035-556341_2952
CTCATCATAATCAACTCTCAATATCCGGAAAGAAAGAAAAGAGGAAATGGGAAGAATACCTGATTGCAATGAAGATGGTC
>Pg-03r170320s1673920:552035-556341_2993
AGGAAATGGGAAGAATACCTGATTGCAATGAAGATGGTCTCAGCGGTGCAGAAGTCGTTGTTGAAAGTGCCCTCCTTACA
>Pg-03r170320s1673920:552035-556341_3034
AGCGGTGCAGAAGTCGTTGTTGAAAGTGCCCTCCTTACAACCAATGAGCTTATCTTCATGTTCTGTCTTCGCCTTCATTC
>Pg-03r170320s1673920:552035-556341_3075
CAATGAGCTTATCTTCATGTTCTGTCTTCGCCTTCATTCACAAGGCAATAATCAACATGCCCGGAACTTTAAACAGAAAA
>Pg-03r170320s1673920:552035-556341_3116
AAGGCAATAATCAACATGCCCGGAACTTTAAACAGAAAAAACAAGCACTATGTGAGGCCGATTGCCAAGGCCACTACGTG
>Pg-03r170320s1673920:552035-556341_3157
CAAGCACTATGTGAGGCCGATTGCCAAGGCCACTACGTGAGCTTCATAGTCGATTTTTTTTCGCATACATACAATAATAA
>Pg-03r170320s1673920:552035-556341_3198
CTTCATAGTCGATTTTTTTTCGCATACATACAATAATAAATTGGTGTGTGCTTGGATACTGCTATTTTCACACTCAATTT
>Pg-03r170320s1673920:552035-556341_3239
TGGTGTGTGCTTGGATACTGCTATTTTCACACTCAATTTCTATGAATATTGTTCATATTCTACTATTTTTGTTTAATAAG
>Pg-03r170320s1673920:552035-556341_3280
ATGAATATTGTTCATATTCTACTATTTTTGTTTAATAAGTACATTACAAGTTTTATCAACGCTCTTTCCCGAGCCAACAT
>Pg-03r170320s1673920:552035-556341_3321
CATTACAAGTTTTATCAACGCTCTTTCCCGAGCCAACATGCTCTTGAATTTTAGAAAAAAAATTACGCTAGAGATGTGTT
>Pg-03r170320s1673920:552035-556341_3362
TCTTGAATTTTAGAAAAAAAATTACGCTAGAGATGTGTTTCAATGTCTTTAAACAACATTGAGATATATTGTTCGATAAT
>Pg-03r170320s1673920:552035-556341_3403
AATGTCTTTAAACAACATTGAGATATATTGTTCGATAATAAAATCTATGGCTGAGGAATAATACATGCATGAAACACAAG
>Pg-03r170320s1673920:552035-556341_3444
AATCTATGGCTGAGGAATAATACATGCATGAAACACAAGTGGAGTCACTTGGTTTGATGCCCTTGTAAACCTCGTTAGTA
>Pg-03r170320s1673920:552035-556341_3485
GAGTCACTTGGTTTGATGCCCTTGTAAACCTCGTTAGTACCCCTTTGCAGAGTGCCACATCAGACAACACTTATATATAT
>Pg-03r170320s1673920:552035-556341_3526
CCTTTGCAGAGTGCCACATCAGACAACACTTATATATATATATATATATATATATATATATATATATATATATATATATA
>Pg-03r170320s1673920:552035-556341_3567
ATATATATATATATATATATATATATATATATATATATATATATATCTTCCACATACCCTCAGGCATATCAGAATCCCCC
>Pg-03r170320s1673920:552035-556341_3608
TATATCTTCCACATACCCTCAGGCATATCAGAATCCCCCTAGGTTTACCTAAAACCATCCTTAATTAAACCCTTCAACCC
>Pg-03r170320s1673920:552035-556341_3649
GGTTTACCTAAAACCATCCTTAATTAAACCCTTCAACCCTATTGTTTTTATAGTACACCGAGAATAACATTCAAGGACAT
>Pg-03r170320s1673920:552035-556341_3690
TTGTTTTTATAGTACACCGAGAATAACATTCAAGGACATGACTCTCTAGTACTTAGGAATTGGGTAGTATGGCTAAGGAT
>Pg-03r170320s1673920:552035-556341_3731
CTCTCTAGTACTTAGGAATTGGGTAGTATGGCTAAGGATATGGTCTAGCCTCTTTAGTTAGTGCCCTCAGAGATAGGGAC
>Pg-03r170320s1673920:552035-556341_3772
GGTCTAGCCTCTTTAGTTAGTGCCCTCAGAGATAGGGACAAGTACCATTGTTGGAAACCCACACATATATTATAGAGCTA
>Pg-03r170320s1673920:552035-556341_3813
GTACCATTGTTGGAAACCCACACATATATTATAGAGCTATAGCACCTGACACTCCTTTGTCCTTAGGACTCTACAAACCT
>Pg-03r170320s1673920:552035-556341_3854
GCACCTGACACTCCTTTGTCCTTAGGACTCTACAAACCTCATCCTCTACAACAAAACGCATGCCACAAAATTTCTACATA
>Pg-03r170320s1673920:552035-556341_3895
TCCTCTACAACAAAACGCATGCCACAAAATTTCTACATAAAGTAAACTATCAAGAATTTGGGGATATTGCCAACATAGTA
>Pg-03r170320s1673920:552035-556341_3936
GTAAACTATCAAGAATTTGGGGATATTGCCAACATAGTAATACAGAACTGGGAGTAAGACCAAGTTGCGACAACAAACTT
>Pg-03r170320s1673920:552035-556341_3977
ACAGAACTGGGAGTAAGACCAAGTTGCGACAACAAACTTACAAGGGAACTATCTCAAAATGATCCTTGCCATGGTACCAC
>Pg-03r170320s1673920:552035-556341_4018
AAGGGAACTATCTCAAAATGATCCTTGCCATGGTACCACTGTCAAGTAACCTTTCTTCAATGGAGTTGATGATACACTTA
>Pg-03r170320s1673920:552035-556341_4059
TCAAGTAACCTTTCTTCAATGGAGTTGATGATACACTTATTGGAAACCTATCTTAAAAGACTTCTTATATGGCATTGATT
>Pg-03r170320s1673920:552035-556341_4100
GGAAACCTATCTTAAAAGACTTCTTATATGGCATTGATTCCATTACTATAACTCTACAATAACATGTTTTTGTGGACTTG
>Pg-03r170320s1673920:552035-556341_4141
ATTACTATAACTCTACAATAACATGTTTTTGTGGACTTGGGACTACCTGATGGAAACTGAACCCTCTCAAATGGACAATA
>Pg-03r170320s1673920:552035-556341_4182
ACTACCTGATGGAAACTGAACCCTCTCAAATGGACAATAGGGTTACCGACTAGAAAATTCAGTTAGATAAATCACTAGTA
>Pg-03r170320s1673920:552035-556341_4223
GTTACCGACTAGAAAATTCAGTTAGATAAATCACTAGTAAGTTAGATGACATAAAAGTCAGTTTGAAGCATATTATGGAA
>Pg-03r170320s1673920:552035-556341_4226
ACCGACTAGAAAATTCAGTTAGATAAATCACTAGTAAGTTAGATGACATAAAAGTCAGTTTGAAGCATATTATGGAATAG
>Pg-03r170320s1674165:126593-151777_0
TCAATCCACTATCACTATGACAACCAAAAACATTACCTCATTGGTTTTTTGTCCCACTCGATTTTCGAGTGTAGCTGGAT
>Pg-03r170320s1674165:126593-151777_41
TGGTTTTTTGTCCCACTCGATTTTCGAGTGTAGCTGGATCTTTTGCATGAACAAAAAACACTTTCTCTTATGGAATGTCG
>Pg-03r170320s1674165:126593-151777_82
TTTGCATGAACAAAAAACACTTTCTCTTATGGAATGTCGTCGATGGACGTGCTTAACACGTTGGTGAGTTCTCAACCAAT
>Pg-03r170320s1674165:126593-151777_123
GATGGACGTGCTTAACACGTTGGTGAGTTCTCAACCAATGTCCCATTCGTTGAATGTTGGTGCGGGGAGCACTCAAGATA
>Pg-03r170320s1674165:126593-151777_164
CCCATTCGTTGAATGTTGGTGCGGGGAGCACTCAAGATACTTACCAAGAATTTTCTTGGGGCAGGGGTCACATTCCTCCA
>Pg-03r170320s1674165:126593-151777_205
TACCAAGAATTTTCTTGGGGCAGGGGTCACATTCCTCCATCATCTCCGTTCGTTGGATGTGGACTTGTTCCATTTTCCAA
>Pg-03r170320s1674165:126593-151777_246
ATCTCCGTTCGTTGGATGTGGACTTGTTCCATTTTCCAACCCTAACCCTGCATGGGTCTGGGGCGCCTCTATGGGTAATG
>Pg-03r170320s1674165:126593-151777_287
CTAACCCTGCATGGGTCTGGGGCGCCTCTATGGGTAATGGATCCCAATCCTCTAGTATGTTTTCTACATCAACCCTATTC
>Pg-03r170320s1674165:126593-151777_328
TCCCAATCCTCTAGTATGTTTTCTACATCAACCCTATTCACACTTTATGGTGGGTTCAGGAGAAACCATTTTACCGTGTC
>Pg-03r170320s1674165:126593-151777_369
ACTTTATGGTGGGTTCAGGAGAAACCATTTTACCGTGTCTGTGGTGTCAGAAGGGGGAAACCCCTTCCAAAGTCAATCCA
>Pg-03r170320s1674165:126593-151777_410
TGGTGTCAGAAGGGGGAAACCCCTTCCAAAGTCAATCCATCCCCTCACAAGGACCTTTATCCTCACTAGGGGAACCTTTG
>Pg-03r170320s1674165:126593-151777_451
CCCTCACAAGGACCTTTATCCTCACTAGGGGAACCTTTGGGGAGTTCCCCTTTCCAACGCCATTGAAATCCATTCCAAGG
>Pg-03r170320s1674165:126593-151777_492
GAGTTCCCCTTTCCAACGCCATTGAAATCCATTCCAAGGGATGTCGCATGGGGAAAATTGTTGGAAAATGTTTTACAAGA
>Pg-03r170320s1674165:126593-151777_533
TGTCGCATGGGGAAAATTGTTGGAAAATGTTTTACAAGACAATGCCACACACATTTTCGATCACATTTTGGACTGAAGGA
>Pg-03r170320s1674165:126593-151777_574
ATGCCACACACATTTTCGATCACATTTTGGACTGAAGGAGGTGGAAGAGCCTTATTAAGGCTATGGTTCCACTAGATTTT
>Pg-03r170320s1674165:126593-151777_615
TGGAAGAGCCTTATTAAGGCTATGGTTCCACTAGATTTTCTCCTTGAATGGTTCCTGAAATCCCTACTCCTATATATTTC
>Pg-03r170320s1674165:126593-151777_656
CCTTGAATGGTTCCTGAAATCCCTACTCCTATATATTTCGAAGGATGTCACAACTTTGGGAGTATTTTCAAGGGAACATG
>Pg-03r170320s1674165:126593-151777_697
AGGATGTCACAACTTTGGGAGTATTTTCAAGGGAACATGCAATCTTTCGGGCATAGTAGTTAGAGCTCATATACTCTTAG
>Pg-03r170320s1674165:126593-151777_738
ATCTTTCGGGCATAGTAGTTAGAGCTCATATACTCTTAGTTAGACATTCTCTATGAGATTATATCGAACGTAGCGTGATC
>Pg-03r170320s1674165:126593-151777_779
AGACATTCTCTATGAGATTATATCGAACGTAGCGTGATCTACTCTCAACTTGGAAAATCCAAAGTCCAACCCACATGCCA
>Pg-03r170320s1674165:126593-151777_820
CTCTCAACTTGGAAAATCCAAAGTCCAACCCACATGCCAATGGTATAGTGGGTTCTGCTTAGTTGAAAGCTATGAATTTG
>Pg-03r170320s1674165:126593-151777_861
GGTATAGTGGGTTCTGCTTAGTTGAAAGCTATGAATTTGGCCACTAACTAGATGTAAAAACTTTCTATCCAACAACTTGC
>Pg-03r170320s1674165:126593-151777_902
CACTAACTAGATGTAAAAACTTTCTATCCAACAACTTGCGGATGGTCTAGCCACTGGATCAACCACCCCCGCCACCCAAT
>Pg-03r170320s1674165:126593-151777_943
ATGGTCTAGCCACTGGATCAACCACCCCCGCCACCCAATATTCCGACGTACATTCTATGAAAACAAATACATCAAAGGGT
>Pg-03r170320s1674165:126593-151777_984
TCCGACGTACATTCTATGAAAACAAATACATCAAAGGGTCCTCAACAACCCAAAGAGAAAATAAAAGGAAAGGGTAAGAA
>Pg-03r170320s1674165:126593-151777_1025
TCAACAACCCAAAGAGAAAATAAAAGGAAAGGGTAAGAAAGGTGGTGGGGGAAATAACAAAAATTTAGATAAAAATGCTG
>Pg-03r170320s1674165:126593-151777_1066
GTGGTGGGGGAAATAACAAAAATTTAGATAAAAATGCTGAGGGGGCCAAGGATGAGAAAAGGAAGGTGAAGTTTCCTTAC
>Pg-03r170320s1674165:126593-151777_1107
GGGGCCAAGGATGAGAAAAGGAAGGTGAAGTTTCCTTACAATATTTGTGATGACGATCACATTACACATCAGTTTCCATG
>Pg-03r170320s1674165:126593-151777_1148
TATTTGTGATGACGATCACATTACACATCAGTTTCCATGGATGGAAGAATCCCATCGACTTATAAAATTGAATCAACAAC
>Pg-03r170320s1674165:126593-151777_1189
TGGAAGAATCCCATCGACTTATAAAATTGAATCAACAACAACATCCTGCTGTGTTGAAAAATCCTTTCACACAAGGGAAA
>Pg-03r170320s1674165:126593-151777_1230
CATCCTGCTGTGTTGAAAAATCCTTTCACACAAGGGAAAAATTTGCAAGATGGTTCTTCCAACTTCAACCAACAAGGGGG
>Pg-03r170320s1674165:126593-151777_1271
TTTGCAAGATGGTTCTTCCAACTTCAACCAACAAGGGGGCAGTTCAAGTGCTCCCCCCTCTAACAGATACCAAGGAATTG
>Pg-03r170320s1674165:126593-151777_1312
GTTCAAGTGCTCCCCCCTCTAACAGATACCAAGGAATTGTAAACATGCTTAGTCCTTCAAAGATAAAGGATGTATATTTG
>Pg-03r170320s1674165:126593-151777_1353
AACATGCTTAGTCCTTCAAAGATAAAGGATGTATATTTGTTGACTAGGTATCAAAATTATGATAACCCAGATTCGACTGA
>Pg-03r170320s1674165:126593-151777_1394
GACTAGGTATCAAAATTATGATAACCCAGATTCGACTGAGAAGGGTAAGAAAAATTTAGAGGATTAGGCCCATCTCCACA
>Pg-03r170320s1674165:126593-151777_1435
AGGGTAAGAAAAATTTAGAGGATTAGGCCCATCTCCACATATTGAATCCTGACAAAGAGAAAACACCTCACATACCTAAG
>Pg-03r170320s1674165:126593-151777_1476
TTGAATCCTGACAAAGAGAAAACACCTCACATACCTAAGGGAGTTTATAAAAGGAAAACGTATAACCCTAATGCATGAGA
>Pg-03r170320s1674165:126593-151777_1517
AGTTTATAAAAGGAAAACGTATAACCCTAATGCATGAGATTCTCCCAATCATTAAATTGTGGAGGATTTGGCTTAGACAC
>Pg-03r170320s1674165:126593-151777_1558
CTCCCAATCATTAAATTGTGGAGGATTTGGCTTAGACACTTTGTGAAATGTCTGCTTTGGAGGTTCTCCAAAGTTACCCC
>Pg-03r170320s1674165:126593-151777_1599
TGTGAAATGTCTGCTTTGGAGGTTCTCCAAAGTTACCCCTCATAGCGCATTGTGTTATTGTCTGCTATAGGAGCTGTAGA
>Pg-03r170320s1674165:126593-151777_1640
ATAGCGCATTGTGTTATTGTCTGCTATAGGAGCTGTAGATTCTAGTATTCAACTCGTAATGAAGTTTGATGCTATTGATG
>Pg-03r170320s1674165:126593-151777_1681
CTAGTATTCAACTCGTAATGAAGTTTGATGCTATTGATGTGAGGCCACACCTTCTATATTACGTAGATTTTCAGATTTGG
>Pg-03r170320s1674165:126593-151777_1722
AGGCCACACCTTCTATATTACGTAGATTTTCAGATTTGGGTTGTTTGCAAAAATCTCTTAGTTAAGAGAATGATCTTTGA
>Pg-03r170320s1674165:126593-151777_1763
TGTTTGCAAAAATCTCTTAGTTAAGAGAATGATCTTTGATGAAGGAGCTTCCACGTGCGTGATGTTTTTGTCATGCTGGA
>Pg-03r170320s1674165:126593-151777_1804
AAGGAGCTTCCACGTGCGTGATGTTTTTGTCATGCTGGAAATCCATTAGTTCTCCCAAACTTACCCGTTCTCCTACACCC
>Pg-03r170320s1674165:126593-151777_1845
TCCATTAGTTCTCCCAAACTTACCCGTTCTCCTACACCCTTGAATGCCTTTGAAGAACACTCATTTTGACCACATGGTCC
>Pg-03r170320s1674165:126593-151777_1886
GAATGCCTTTGAAGAACACTCATTTTGACCACATGGTCCGATTCCTTCATGTATGATCACACTAGGGATAAATTCTGTTT
>Pg-03r170320s1674165:126593-151777_1927
TTCCTTCATGTATGATCACACTAGGGATAAATTCTGTTTACATAGAGGTTGAAGTAGTTGATGCATTGCTCGACTACAAT
>Pg-03r170320s1674165:126593-151777_1968
ATAGAGGTTGAAGTAGTTGATGCATTGCTCGACTACAATCTCTTGTTAAGAAGATGTTGGACTTATGCCATGACGACTGT
>Pg-03r170320s1674165:126593-151777_2009
CTTGTTAAGAAGATGTTGGACTTATGCCATGACGACTGTTGTCTCGATTTTTTTTTGGATTATATGTTTTCCCCTTAGGG
>Pg-03r170320s1674165:126593-151777_2050
TCTCGATTTTTTTTTGGATTATATGTTTTCCCCTTAGGGAAGAATTGTGATTATCAATCAGGTGGCATCCAATTTTTTTG
>Pg-03r170320s1674165:126593-151777_2091
GAATTGTGATTATCAATCAGGTGGCATCCAATTTTTTTGACATGGAAGCTAATCCTGGGACTACTATCCCTTGGATTGAA
>Pg-03r170320s1674165:126593-151777_2132
ATGGAAGCTAATCCTGGGACTACTATCCCTTGGATTGAAAACTCTCATGTGGTCACTGAGAGAATTGGTTGTGGGATGTA
>Pg-03r170320s1674165:126593-151777_2173
CTCTCATGTGGTCACTGAGAGAATTGGTTGTGGGATGTACCCTTCGCTTATGGGATCTTTTTAATTTTGTGCACTGATTT
>Pg-03r170320s1674165:126593-151777_2214
CTTCGCTTATGGGATCTTTTTAATTTTGTGCACTGATTTTGTATGTTCGTGCTACTCCGGATAATAATATATCTTTGTTT
>Pg-03r170320s1674165:126593-151777_2255
TATGTTCGTGCTACTCCGGATAATAATATATCTTTGTTTAGGATGTCATATATACAAGACCTATGGACCCTTCCCTCACC
>Pg-03r170320s1674165:126593-151777_2296
GATGTCATATATACAAGACCTATGGACCCTTCCCTCACCATCTAGTGTGGTTGAAGGTCGAGTTCATGCTAGGATGGCCA
>Pg-03r170320s1674165:126593-151777_2337
CTAGTGTGGTTGAAGGTCGAGTTCATGCTAGGATGGCCAAACATTTGTTTGCAGCTGAAGTAGCTTATCAAGCCATTCAA
>Pg-03r170320s1674165:126593-151777_2378
CATTTGTTTGCAGCTGAAGTAGCTTATCAAGCCATTCAACAAGCCAGAACAGATCCATATCAAACTACAATGGTCAATGA
>Pg-03r170320s1674165:126593-151777_2419
AGCCAGAACAGATCCATATCAAACTACAATGGTCAATGAGGAGAATGATATATTTCTTGAGATTATTTGGGCTCAAAATG
>Pg-03r170320s1674165:126593-151777_2460
AGAATGATATATTTCTTGAGATTATTTGGGCTCAAAATGCTTCAATCTCTCAATACTTTTTGAATATTGTCTTTCCTTCA
>Pg-03r170320s1674165:126593-151777_2501
TCAATCTCTCAATACTTTTTGAATATTGTCTTTCCTTCAGATGAAGTAATCATCGAGGCAATGGTCAGAGATAAAAGGCC
>Pg-03r170320s1674165:126593-151777_2542
TGAAGTAATCATCGAGGCAATGGTCAGAGATAAAAGGCCGTGGGCAGATTTGCATCATCAATCATATTTCCTCCCTGAAC
>Pg-03r170320s1674165:126593-151777_2583
GGGCAGATTTGCATCATCAATCATATTTCCTCCCTGAACTTAGTCGATTTGAGAGTGGAGAGTTCAAATCAAACATTGTT
>Pg-03r170320s1674165:126593-151777_2624
AGTCGATTTGAGAGTGGAGAGTTCAAATCAAACATTGTTGGAAGTGTTGAAGGAGTTGTCAATCCCTTGGACATACATGG
>Pg-03r170320s1674165:126593-151777_2665
AAGTGTTGAAGGAGTTGTCAATCCCTTGGACATACATGGTGTCTATGCTGAAGGAAACATGGATAATATATCAGAGATGA
>Pg-03r170320s1674165:126593-151777_2706
TCTATGCTGAAGGAAACATGGATAATATATCAGAGATGATCCCAATCAACATTTCTAGGAATCTTGAAATTGTCGAAAAT
>Pg-03r170320s1674165:126593-151777_2747
CCAATCAACATTTCTAGGAATCTTGAAATTGTCGAAAATGACTTTATTGTAGCAGAATGCTCACAGGATGAGATCACTAA
>Pg-03r170320s1674165:126593-151777_2788
CTTTATTGTAGCAGAATGCTCACAGGATGAGATCACTAAATATACGACACTCTTTAAGGAATTTCGAGATGTGTTCACAT
>Pg-03r170320s1674165:126593-151777_2829
ATACGACACTCTTTAAGGAATTTCGAGATGTGTTCACATGGTATTATGAGGAAATTCCTGACATTGATCCTCAAATATTT
>Pg-03r170320s1674165:126593-151777_2870
TATTATGAGGAAATTCCTGACATTGATCCTCAAATATTTCAACATGAGTTTCAAACCTATGAAAATGTAAAACTGGTTTG
>Pg-03r170320s1674165:126593-151777_2911
ACATGAGTTTCAAACCTATGAAAATGTAAAACTGGTTTGAGAAAAGTTGAGACCTGTGAACCCAAGAAAGACAACGACAA
>Pg-03r170320s1674165:126593-151777_2952
AAAAGTTGAGACCTGTGAACCCAAGAAAGACAACGACAATAAAATAAAAATTTTAAGAGATTCTTAATGCATGGTTTATC
>Pg-03r170320s1674165:126593-151777_2993
AAATAAAAATTTTAAGAGATTCTTAATGCATGGTTTATCTACCCAGTTCCTCTGAGGGAATGGTTATCCGACCCTATTTC
>Pg-03r170320s1674165:126593-151777_3034
CCCAGTTCCTCTGAGGGAATGGTTATCCGACCCTATTTCCATTGATAATAATCATGGTACAATCCATGTTTACATGGATT
>Pg-03r170320s1674165:126593-151777_3075
TTGATAATAATCATGGTACAATCCATGTTTACATGGATTTTAGGGACTTGAATAAGGCATGTCCTAAAGATAACTTCGAG
>Pg-03r170320s1674165:126593-151777_3116
AGGGACTTGAATAAGGCATGTCCTAAAGATAACTTCGAGACACCATTCATTGCTCAAATTTTGGATGAGTGCGATGGAGT
>Pg-03r170320s1674165:126593-151777_3157
ACCATTCATTGCTCAAATTTTGGATGAGTGCGATGGAGTGAAATATTCTTATTTATGGATTTTTTTCTGGCTACAACCAA
>Pg-03r170320s1674165:126593-151777_3198
AATATTCTTATTTATGGATTTTTTTCTGGCTACAACCAAATTAAAATTCGTTTGGAATACCAACACAAAACGAACTTCAT
>Pg-03r170320s1674165:126593-151777_3239
TAAAATTCGTTTGGAATACCAACACAAAACGAACTTCATATGTCCCTAGGGTACGTTTTCTTATAGGAAAATTATGTTTG
>Pg-03r170320s1674165:126593-151777_3280
GTCCCTAGGGTACGTTTTCTTATAGGAAAATTATGTTTGGTATTAAAAACGTTGGTGCAACATTCCAGTGGGACATGATA
>Pg-03r170320s1674165:126593-151777_3321
ATTAAAAACGTTGGTGCAACATTCCAGTGGGACATGATATTTTCCTTTCATGATGTTAACACATAAGATGTATAGGAGTC
>Pg-03r170320s1674165:126593-151777_3362
TTCCTTTCATGATGTTAACACATAAGATGTATAGGAGTCAAGGTTTTCTCTCTTTTTTCAAATTTTTATTAGTCTAGTCT
>Pg-03r170320s1674165:126593-151777_3403
GGTTTTCTCTCTTTTTTCAAATTTTTATTAGTCTAGTCTTAGAAGAACTATTTCGGTCCTTGCCAGTCATGTCTTATGTA
>Pg-03r170320s1674165:126593-151777_3444
GAAGAACTATTTCGGTCCTTGCCAGTCATGTCTTATGTATTTTTCATAAGTCATTGGTTTAAAACTTGTGATCTTAAGTC
>Pg-03r170320s1674165:126593-151777_3485
TTTCATAAGTCATTGGTTTAAAACTTGTGATCTTAAGTCATAACGTCATGTTCCCAAAAGTCTTGGTGTCATGATGGTGG
>Pg-03r170320s1674165:126593-151777_3526
AACGTCATGTTCCCAAAAGTCTTGGTGTCATGATGGTGGTTGTCATCATTATAGAAAAGGGAAATATTGGTCCTATCTCT
>Pg-03r170320s1674165:126593-151777_3567
GTCATCATTATAGAAAAGGGAAATATTGGTCCTATCTCTTTAGTTTAAAGGTCATCATAAATTTTTATGTTCAAAACAAT
>Pg-03r170320s1674165:126593-151777_3608
AGTTTAAAGGTCATCATAAATTTTTATGTTCAAAACAATTGTATCAAAGATCTTGAAGTCACATCTGACCATTTGGGAGT
>Pg-03r170320s1674165:126593-151777_3649
TATCAAAGATCTTGAAGTCACATCTGACCATTTGGGAGTCGCGTCATGTGTCTAATAAAATTTCTACAAACTCTCCTAAA
>Pg-03r170320s1674165:126593-151777_3690
CGTCATGTGTCTAATAAAATTTCTACAAACTCTCCTAAAAGTTTGCAGCGATTCAAAATTACCTTATGCACTAAATCTCC
>Pg-03r170320s1674165:126593-151777_3731
TTTGCAGCGATTCAAAATTACCTTATGCACTAAATCTCCTATGATCATGATATGTGAACATGGCAGTTAGTAGATTCTTG
>Pg-03r170320s1674165:126593-151777_3772
TGATCATGATATGTGAACATGGCAGTTAGTAGATTCTTGTTTTTAGTGCATGGACATCATCACTCATTTCTAAAAATTTG
>Pg-03r170320s1674165:126593-151777_3813
TTTAGTGCATGGACATCATCACTCATTTCTAAAAATTTGGTTTCAAAAAGAGGATTTATCATTTTACCTTCATTTCCATT
>Pg-03r170320s1674165:126593-151777_3854
TTCAAAAAGAGGATTTATCATTTTACCTTCATTTCCATTTGAAAAGAGTGCACTACACATTGGTTCATTCAGTGAGAACT
>Pg-03r170320s1674165:126593-151777_3895
AAAAGAGTGCACTACACATTGGTTCATTCAGTGAGAACTGTAAGAGGCGCTACAAACTTCTTGTCACTGCAGACTATTGG
>Pg-03r170320s1674165:126593-151777_3936
AAGAGGCGCTACAAACTTCTTGTCACTGCAGACTATTGGCGTTGTGAATTATGTGTAGCGGTTGATGGTGGATTAAAAGA
>Pg-03r170320s1674165:126593-151777_3977
TTGTGAATTATGTGTAGCGGTTGATGGTGGATTAAAAGATTGAATGATTGATTGGTTTGGTTTTATGAAATAAGAGGTGA
>Pg-03r170320s1674165:126593-151777_4018
GAATGATTGATTGGTTTGGTTTTATGAAATAAGAGGTGAGATCTATATACTAGGTATTTTGATTTATGTTCAAATTCCAT
>Pg-03r170320s1674165:126593-151777_4059
TCTATATACTAGGTATTTTGATTTATGTTCAAATTCCATTCTTGAAATCTTATTATCATCAAACCCTAGTTGCTGCAAAA
>Pg-03r170320s1674165:126593-151777_4100
TTGAAATCTTATTATCATCAAACCCTAGTTGCTGCAAAACTTTCTGTTCACTACGAATTTCTCTTGTTGTTAATTGTATG
>Pg-03r170320s1674165:126593-151777_4141
TTCTGTTCACTACGAATTTCTCTTGTTGTTAATTGTATGCATTGTGAACTAGATGTGCTACGAATCCTTTGTTTTTCTCA
>Pg-03r170320s1674165:126593-151777_4182
TTGTGAACTAGATGTGCTACGAATCCTTTGTTTTTCTCAATTGATAAAACCCTAGATGACCTCATTTTCACTTAGGTGAG
>Pg-03r170320s1674165:126593-151777_4223
TGATAAAACCCTAGATGACCTCATTTTCACTTAGGTGAGAGATCTATATAATAGGTATTTTGATTTATGTTCAAATTCCA
>Pg-03r170320s1674165:126593-151777_4264
ATCTATATAATAGGTATTTTGATTTATGTTCAAATTCCATTCCTGAAATCTTATTATCATCAAACCCTAGTTGCTGCAAA
>Pg-03r170320s1674165:126593-151777_4305
CCTGAAATCTTATTATCATCAAACCCTAGTTGCTGCAAAACTTTCTATTCACTACGAATTTCTCTTGTTGTTAATTGTAT
>Pg-03r170320s1674165:126593-151777_4346
TTTCTATTCACTACGAATTTCTCTTGTTGTTAATTGTATGCACTGTGAACTAGATGTGGTACAAATACTTTGTTTTTCTC
>Pg-03r170320s1674165:126593-151777_4387
ACTGTGAACTAGATGTGGTACAAATACTTTGTTTTTCTCAATTGATAAAATCCTAGATGAACTCATTTTCACTTAGGTTT
>Pg-03r170320s1674165:126593-151777_4428
TTGATAAAATCCTAGATGAACTCATTTTCACTTAGGTTTAAAAAAAAAAAAATCACTGAAGATCATTATCTTCTCCATAT
>Pg-03r170320s1674165:126593-151777_4469
AAAAAAAAAAATCACTGAAGATCATTATCTTCTCCATATATTTGAAACTGCAAACACTTTTGATGAAAACCCTAGTCTAA
>Pg-03r170320s1674165:126593-151777_4510
TTGAAACTGCAAACACTTTTGATGAAAACCCTAGTCTAAAATTCATTTGTTGCAAACTTAATCAATGCTATGCGAAACTA
>Pg-03r170320s1674165:126593-151777_4551
TTCATTTGTTGCAAACTTAATCAATGCTATGCGAAACTAAGAAATCACACTGCAAACTGCTTTTTTTACACAACTACTCA
>Pg-03r170320s1674165:126593-151777_4592
AAATCACACTGCAAACTGCTTTTTTTACACAACTACTCATAAATTTGTATATTGGATATTTATTATAGTTTTTAGTTGTC
>Pg-03r170320s1674165:126593-151777_4633
AATTTGTATATTGGATATTTATTATAGTTTTTAGTTGTCATATTTTCCTCCAATATCCTAGATTTATCCTTATTTCAATT
>Pg-03r170320s1674165:126593-151777_4674
ATTTTCCTCCAATATCCTAGATTTATCCTTATTTCAATTTATGAAGTGTTGGCAATCCAACCCTATTCTTGCAAAATCAA
>Pg-03r170320s1674165:126593-151777_4715
TGAAGTGTTGGCAATCCAACCCTATTCTTGCAAAATCAAGCAATAAACTCTAAATTCACCAGTTTCCATCACATACTTTG
>Pg-03r170320s1674165:126593-151777_4756
AATAAACTCTAAATTCACCAGTTTCCATCACATACTTTGGTAGCAACTTCTATCAGAGGGGGGTTTTTGACTTAGTTTTC
>Pg-03r170320s1674165:126593-151777_4797
AGCAACTTCTATCAGAGGGGGGTTTTTGACTTAGTTTTCATGGACACTCAGTAAGGGAAGAAGATTCATAAAGGAGGCGA
>Pg-03r170320s1674165:126593-151777_4838
GGACACTCAGTAAGGGAAGAAGATTCATAAAGGAGGCGATATTGTTAGGGTTGATCCCTATGACATGCAACTATTCAATT
>Pg-03r170320s1674165:126593-151777_4879
TTGTTAGGGTTGATCCCTATGACATGCAACTATTCAATTTAGATCCATCTTTCAAAGAGGCATTTCAAAGAGTGAGTTGT
>Pg-03r170320s1674165:126593-151777_4920
GATCCATCTTTCAAAGAGGCATTTCAAAGAGTGAGTTGTCTATATTTTTGTGAGAAGATGTAGAAAGGACACCCTGAGGT
>Pg-03r170320s1674165:126593-151777_4961
ATATTTTTGTGAGAAGATGTAGAAAGGACACCCTGAGGTTGCCAAGAAGTTTGCATTGAATTTAAATGGGGTAAATACCA
>Pg-03r170320s1674165:126593-151777_5002
CCAAGAAGTTTGCATTGAATTTAAATGGGGTAAATACCAAAGTTGGTACACTAGAATTTGAGGTTACAGAGTAGTCCAGT
>Pg-03r170320s1674165:126593-151777_5043
GTTGGTACACTAGAATTTGAGGTTACAGAGTAGTCCAGTTCTACAACTACAAAGATACTAGTTCAGGGAGAAAGATGGTT
>Pg-03r170320s1674165:126593-151777_5084
TACAACTACAAAGATACTAGTTCAGGGAGAAAGATGGTTCAAGGCCATGTCTCCGAAGTCTGATTTTTCTAAGGATTTCT
>Pg-03r170320s1674165:126593-151777_5125
AGGCCATGTCTCCGAAGTCTGATTTTTCTAAGGATTTCTTAAAGCCTGAATATGAAGCAGATAACCTATCCAAGGGAGTG
>Pg-03r170320s1674165:126593-151777_5166
AAGCCTGAATATGAAGCAGATAACCTATCCAAGGGAGTGACTAGAAATCATATGATGGAGTATTTTGATAATATTCTCAA
>Pg-03r170320s1674165:126593-151777_5207
TAGAAATCATATGATGGAGTATTTTGATAATATTCTCAAAGTCATTCAAAGGTATTTTACTTATGAAGGGAGGGTTAATA
>Pg-03r170320s1674165:126593-151777_5248
TCATTCAAAGGTATTTTACTTATGAAGGGAGGGTTAATATGGTCTATCAATACCATATTAAACTATTGATGCATTTTATT
>Pg-03r170320s1674165:126593-151777_5289
GTCTATCAATACCATATTAAACTATTGATGCATTTTATTGGAAAAGATCCCTTGAATCTACCCTTCCATCTGCTCAGAAG
>Pg-03r170320s1674165:126593-151777_5330
AAAAGATCCCTTGAATCTACCCTTCCATCTGCTCAGAAGCCTTGGGAAGATGTCAGATAAATTTCAATACAATTAGAAGC
>Pg-03r170320s1674165:126593-151777_5371
TTGGGAAGATGTCAGATAAATTTCAATACAATTAGAAGCCGGTGGATACTAGTGTTTTCCATTATGGTATGATCAATATG
>Pg-03r170320s1674165:126593-151777_5412
GTGGATACTAGTGTTTTCCATTATGGTATGATCAATATGCTAGTGTTAGAAGAAATAAAAAATACTAATAGTGATTGGGA
>Pg-03r170320s1674165:126593-151777_5453
AGTGTTAGAAGAAATAAAAAATACTAATAGTGATTGGGATGTTTTCCTAGTTGCATCAGGATTTCAACCATATGTTTTTA
>Pg-03r170320s1674165:126593-151777_5494
TTTTCCTAGTTGCATCAGGATTTCAACCATATGTTTTTAACACACCACAAACAAAGAGAAAGGCACCTACATTTGTTGAA
>Pg-03r170320s1674165:126593-151777_5535
ACACCACAAACAAAGAGAAAGGCACCTACATTTGTTGAAAAAATTGTTCACATGGAGTCCAGTAAAAGGAGGAAGATGGT
>Pg-03r170320s1674165:126593-151777_5576
AATTGTTCACATGGAGTCCAGTAAAAGGAGGAAGATGGTTAAAAAGGATAAGTCATCTCAGTCAATTGATAATATAGATG
>Pg-03r170320s1674165:126593-151777_5617
AAAAGGATAAGTCATCTCAGTCAATTGATAATATAGATGAAGGCCCTTCACAACCTTTTGATGAAGAAACTTCTCCTATG
>Pg-03r170320s1674165:126593-151777_5658
GGCCCTTCACAACCTTTTGATGAAGAAACTTCTCCTATGGCAGATTGTTCACCTATGGAGACATCATCTAGCAAAGTAAG
>Pg-03r170320s1674165:126593-151777_5699
AGATTGTTCACCTATGGAGACATCATCTAGCAAAGTAAGGAATCTGAAGGGAAAGAAACTTTTTTTTCTCTCCACCTGTT
>Pg-03r170320s1674165:126593-151777_5740
ATCTGAAGGGAAAGAAACTTTTTTTTCTCTCCACCTGTTGTTGTAGAATAATGTATGCCTAAAATACCATTCACCGGATC
>Pg-03r170320s1674165:126593-151777_5781
TGTAGAATAATGTATGCCTAAAATACCATTCACCGGATCAACAACAAGGAAACATATCTATGTGGAAGAGGGTGCATCCA
>Pg-03r170320s1674165:126593-151777_5822
CAACAAGGAAACATATCTATGTGGAAGAGGGTGCATCCAGAGCACCAACTAAACAAACAGTGAAAACCAAGCCTTTTAAA
>Pg-03r170320s1674165:126593-151777_5863
GCACCAACTAAACAAACAGTGAAAACCAAGCCTTTTAAAAATCCAATAGAAATCATTGAGATAAAGTCTCCTTCTGATGA
>Pg-03r170320s1674165:126593-151777_5904
TCCAATAGAAATCATTGAGATAAAGTCTCCTTCTGATGAAAGAGATCCCACTTTCAAAATACTCAAGAGGCAGTTGAAAG
>Pg-03r170320s1674165:126593-151777_5945
GAGATCCCACTTTCAAAATACTCAAGAGGCAGTTGAAAGATGTAAGGGATGAGAATCATCAACTGAAAAAGGAAAAACTA
>Pg-03r170320s1674165:126593-151777_5986
GTAAGGGATGAGAATCATCAACTGAAAAAGGAAAAACTACAAGCTAGGATCAAGCTGAAGAAAAACATATACATGTGTCA
>Pg-03r170320s1674165:126593-151777_6027
AGCTAGGATCAAGCTGAAGAAAAACATATACATGTGTCATGATGTTGTTACAAAGGCAAAACAATGGGTTAAGAGATCCT
>Pg-03r170320s1674165:126593-151777_6068
ATGTTGTTACAAAGGCAAAACAATGGGTTAAGAGATCCTTACCTCTGCATAGGATAATAAAGAGTGTGCACATGCATAAT
>Pg-03r170320s1674165:126593-151777_6109
CCTCTGCATAGGATAATAAAGAGTGTGCACATGCATAATAGAGCTTATCAAGATGAAAACATGAAGTTGAAGGAGGACGT
>Pg-03r170320s1674165:126593-151777_6150
AGCTTATCAAGATGAAAACATGAAGTTGAAGGAGGACGTGCAACAATTGAAGGAACATATTTTAAAATAGAACTTGGACA
>Pg-03r170320s1674165:126593-151777_6191
AACAATTGAAGGAACATATTTTAAAATAGAACTTGGACATGTTGGCTCAAGCAACCACTAGGAGACGAATATAAAGCATC
>Pg-03r170320s1674165:126593-151777_6232
TTGGCTCAAGCAACCACTAGGAGACGAATATAAAGCATCATATCTACATCAATATAATTAGTTTTTCTATGGTGTCTTAT
>Pg-03r170320s1674165:126593-151777_6273
ATCTACATCAATATAATTAGTTTTTCTATGGTGTCTTATATATACAGGATTATAAACCTAAGGAGTATTTTTGTCCTATG
>Pg-03r170320s1674165:126593-151777_6314
ATACAGGATTATAAACCTAAGGAGTATTTTTGTCCTATGCTGCTATAATTATGCCCATATGCTATTTTTGCAAGTTACTT
>Pg-03r170320s1674165:126593-151777_6355
GCTATAATTATGCCCATATGCTATTTTTGCAAGTTACTTTCATGATGTAAAGGTTGTAGCAAGCATTGATAAATGTTTTA
>Pg-03r170320s1674165:126593-151777_6396
ATGATGTAAAGGTTGTAGCAAGCATTGATAAATGTTTTAAGGATTCTTGCATACTTTTGGCATTATTTGCTATGTTTTGA
>Pg-03r170320s1674165:126593-151777_6437
GATTCTTGCATACTTTTGGCATTATTTGCTATGTTTTGAAGGAAAAATGAAATCTACAGGAAAGTCGTAGTGCATCCTAC
>Pg-03r170320s1674165:126593-151777_6478
GAAAAATGAAATCTACAGGAAAGTCGTAGTGCATCCTACTGAAGGCGCTGCGAACTACTAAAATTGGAACAATTTGTAGT
>Pg-03r170320s1674165:126593-151777_6519
AAGGCGCTGCGAACTACTAAAATTGGAACAATTTGTAGTGCACTTGCTACAAACTTGACAATTAATTGGAATCTGAGTTG
>Pg-03r170320s1674165:126593-151777_6560
ACTTGCTACAAACTTGACAATTAATTGGAATCTGAGTTGTAGAAGGGTTTCCAATTGGAATCTAAGTTGTAGGGTTGCAC
>Pg-03r170320s1674165:126593-151777_6601
GAAGGGTTTCCAATTGGAATCTAAGTTGTAGGGTTGCACCTTATCTCGTGGGAAGAAGGGGCTAAAGGCCCAGAAGGTAA
>Pg-03r170320s1674165:126593-151777_6642
TATCTCGTGGGAAGAAGGGGCTAAAGGCCCAGAAGGTAAAAGCAACTGGTAAAAGATAAAAGCCTAGAAATAAAACCTCG
>Pg-03r170320s1674165:126593-151777_6683
GCAACTGGTAAAAGATAAAAGCCTAGAAATAAAACCTCGAGATGCTTCACCCAGGGATCCCCTAGAAGGCAATAAAAAGC
>Pg-03r170320s1674165:126593-151777_6724
ATGCTTCACCCAGGGATCCCCTAGAAGGCAATAAAAAGCCTCTCAGCAAGAAACAAGAGGGACCTGGAAAATCAGAAACA
>Pg-03r170320s1674165:126593-151777_6765
CTCAGCAAGAAACAAGAGGGACCTGGAAAATCAGAAACAAGATATAATCAGAGGATAGGGGGTCTCATCACGAGCCAACC
>Pg-03r170320s1674165:126593-151777_6806
ATATAATCAGAGGATAGGGGGTCTCATCACGAGCCAACCTATTACGTTCATGGGTACCTAGCAGTATGAAATTTCCACCA
>Pg-03r170320s1674165:126593-151777_6847
TTACGTTCATGGGTACCTAGCAGTATGAAATTTCCACCATTTGGTTACCACGCCAGGGCAGTGACCTTTGGTTGCATGGC
>Pg-03r170320s1674165:126593-151777_6888
TGGTTACCACGCCAGGGCAGTGACCTTTGGTTGCATGGCCAAGGGAAAGGGGGTATCATCACGAGCCAACCTTCTCATCT
>Pg-03r170320s1674165:126593-151777_6929
AGGGAAAGGGGGTATCATCACGAGCCAACCTTCTCATCTATGTGAAAGTACTTGTGGGTAACACTGTCAGATCTGGTCGC
>Pg-03r170320s1674165:126593-151777_6970
GTGAAAGTACTTGTGGGTAACACTGTCAGATCTGGTCGCCATGCCAAAGCAGTGTCCTCTGGTTATCCCTTGAATAAAAA
>Pg-03r170320s1674165:126593-151777_7011
TGCCAAAGCAGTGTCCTCTGGTTATCCCTTGAATAAAAAGAAAAAGAAGAAGAAAAAGCAAATAAAAGAAAAAAGAAAGA
>Pg-03r170320s1674165:126593-151777_7052
AAAAGAAGAAGAAAAAGCAAATAAAAGAAAAAAGAAAGAAAAGAAATAAAGGCAAGAACAGGCTTGGAAAAATGCATCCA
>Pg-03r170320s1674165:126593-151777_7093
AGAAATAAAGGCAAGAACAGGCTTGGAAAAATGCATCCATGACTGGTACAACTCGCCTTCTACAAAGGACCCCACAGATA
>Pg-03r170320s1674165:126593-151777_7134
ACTGGTACAACTCGCCTTCTACAAAGGACCCCACAGATAACATTATGCATCCTTGGCTCTCACTTCACCCACATGTCAGG
>Pg-03r170320s1674165:126593-151777_7175
ATTATGCATCCTTGGCTCTCACTTCACCCACATGTCAGGACATCCCCTAGCCACATCACCTCACTTACATGGCTTGGATA
>Pg-03r170320s1674165:126593-151777_7216
ATCCCCTAGCCACATCACCTCACTTACATGGCTTGGATACAATCCTCCTGGAAACTTTCCTTTTCCTGTGGATACTAGCC
>Pg-03r170320s1674165:126593-151777_7257
ATCCTCCTGGAAACTTTCCTTTTCCTGTGGATACTAGCCCAATAGGACGTCTTGTTTTTTTCTCCAGTCTTGTATTGTAG
>Pg-03r170320s1674165:126593-151777_7298
ATAGGACGTCTTGTTTTTTTCTCCAGTCTTGTATTGTAGGTTTTTGTAATGTCTTTGAGCTATTGACTGATGTATTAGGG
>Pg-03r170320s1674165:126593-151777_7339
TTTTGTAATGTCTTTGAGCTATTGACTGATGTATTAGGGTCTTATGCATATGTTTGATAATATTGATGATGAAATGTGAT
>Pg-03r170320s1674165:126593-151777_7380
TTATGCATATGTTTGATAATATTGATGATGAAATGTGATTAGCATTTCTATGATCCTGGTGACTAATGAGCCCATGGAGG
>Pg-03r170320s1674165:126593-151777_7421
GCATTTCTATGATCCTGGTGACTAATGAGCCCATGGAGGGTGTAGCCTTTGATGTGCAGGACCATGCCCGACGGACAGGT
>Pg-03r170320s1674165:126593-151777_7462
GTAGCCTTTGATGTGCAGGACCATGCCCGACGGACAGGTACCATTTGGACCGATACATATGGGGAGATGATTTGTTTGGA
>Pg-03r170320s1674165:126593-151777_7503
CATTTGGACCGATACATATGGGGAGATGATTTGTTTGGACCTCCATGGGGCTGAAGAGCCCACTAGATGGATGTTGAGAC
>Pg-03r170320s1674165:126593-151777_7544
TCCATGGGGCTGAAGAGCCCACTAGATGGATGTTGAGACCCCATCAAGGAGAAAAGATAGGACGATGGTTGATCGGGGTT
>Pg-03r170320s1674165:126593-151777_7585
CATCAAGGAGAAAAGATAGGACGATGGTTGATCGGGGTTTTGCACCAGATTAAAGGAGGACATCCCATCAGAGGCACTTT
>Pg-03r170320s1674165:126593-151777_7626
GCACCAGATTAAAGGAGGACATCCCATCAGAGGCACTTTGGCAGAGCCCAACCTAGGGGGGATGACCCCTTTTCAGTGGA
>Pg-03r170320s1674165:126593-151777_7667
CAGAGCCCAACCTAGGGGGGATGACCCCTTTTCAGTGGAACACTAGCCTTGGAAGGCTTAGGACGTCCCCATCTTCACCA
>Pg-03r170320s1674165:126593-151777_7708
ACTAGCCTTGGAAGGCTTAGGACGTCCCCATCTTCACCATGACATCATCCAACTTCATGGACATTTTGGAGGCAGACTGG
>Pg-03r170320s1674165:126593-151777_7749
ACATCATCCAACTTCATGGACATTTTGGAGGCAGACTGGGCAGCAGTGGCACGTGTGGCATGTTGGAGAGGCCCCTGGGG
>Pg-03r170320s1674165:126593-151777_7790
AGCAGTGGCACGTGTGGCATGTTGGAGAGGCCCCTGGGGGGCTAACGTTTTGCTTTTGGATGTCTCATTTTCTCTAGAAG
>Pg-03r170320s1674165:126593-151777_7831
CTAACGTTTTGCTTTTGGATGTCTCATTTTCTCTAGAAGGGTCTAGCACCTCCCTTGAAGGGGATTTTACCTTTTTTACA
>Pg-03r170320s1674165:126593-151777_7872
TCTAGCACCTCCCTTGAAGGGGATTTTACCTTTTTTACAACTCAATTAGGGTTTTGATTTGACAATTTAATGTAAGAACA
>Pg-03r170320s1674165:126593-151777_7913
TCAATTAGGGTTTTGATTTGACAATTTAATGTAAGAACAATATTATGGACTTGTCAGCCTTTTTATGACCTAAAACTCAA
>Pg-03r170320s1674165:126593-151777_7954
ATTATGGACTTGTCAGCCTTTTTATGACCTAAAACTCAATTTAGGCCATTGATACAGTATATATTGAGGAGTTTTAGCAT
>Pg-03r170320s1674165:126593-151777_7995
TAGGCCATTGATACAGTATATATTGAGGAGTTTTAGCATCATTTTAACATAACACAACACTCACTCATTTAGTGAGGTCT
>Pg-03r170320s1674165:126593-151777_8036
TTTTAACATAACACAACACTCACTCATTTAGTGAGGTCTGATTTTAGCACCCTACTTGGGTAGTTTTGTTGATTTAGTGA
>Pg-03r170320s1674165:126593-151777_8077
TTTTAGCACCCTACTTGGGTAGTTTTGTTGATTTAGTGAGACACACTTGTTGAAGGAAGGAATTTCTTGGAATTTTTGGC
>Pg-03r170320s1674165:126593-151777_8118
CACACTTGTTGAAGGAAGGAATTTCTTGGAATTTTTGGCATTTCTCTTGAAGGAAGGTTTACAACTAGGGTTTTCTTTCT
>Pg-03r170320s1674165:126593-151777_8159
TTCTCTTGAAGGAAGGTTTACAACTAGGGTTTTCTTTCTATTTCATGGTGATATGTAAGTGTTTATTATGGTGATATGTA
>Pg-03r170320s1674165:126593-151777_8200
TTCATGGTGATATGTAAGTGTTTATTATGGTGATATGTAAGTGTTTATCTTGCATATGTTTATAATTTGCTGATAAAAAC
>Pg-03r170320s1674165:126593-151777_8241
TGTTTATCTTGCATATGTTTATAATTTGCTGATAAAAACCATAGGTGACAAGCACACAAGTAGGTCCTTGTTTCATGTCC
>Pg-03r170320s1674165:126593-151777_8282
TAGGTGACAAGCACACAAGTAGGTCCTTGTTTCATGTCCCCTAAAAGAGGAATTTTCAACCATTGAAGAAGGAAGGAAGA
>Pg-03r170320s1674165:126593-151777_8323
TAAAAGAGGAATTTTCAACCATTGAAGAAGGAAGGAAGAGCCTAGCCATAACTACACTCTTATTGCTTCTTCTCCCCGAG
>Pg-03r170320s1674165:126593-151777_8364
CTAGCCATAACTACACTCTTATTGCTTCTTCTCCCCGAGCTAGCTATACTTTCTAAAGTCAAGAAGGAGGAGATGTCCCA
>Pg-03r170320s1674165:126593-151777_8405
AGCTATACTTTCTAAAGTCAAGAAGGAGGAGATGTCCCAGGCATAGGTTATCTACACCTAGGTCCGTCCTGCTTCTAGGG
>Pg-03r170320s1674165:126593-151777_8446
CATAGGTTATCTACACCTAGGTCCGTCCTGCTTCTAGGGTTTGGTGATAGAGCCTTGCCTTAGCAACACTCTCCCTCACT
>Pg-03r170320s1674165:126593-151777_8487
TGGTGATAGAGCCTTGCCTTAGCAACACTCTCCCTCACTACACTATCTAGTCTTGATTTATCTTTCATGCTAGCCGTTTT
>Pg-03r170320s1674165:126593-151777_8528
ACTATCTAGTCTTGATTTATCTTTCATGCTAGCCGTTTTTGCCAAGTTGACCTAAGGAAGGAGGAGAGAGAACGAGGCCT
>Pg-03r170320s1674165:126593-151777_8569
CCAAGTTGACCTAAGGAAGGAGGAGAGAGAACGAGGCCTTTCTTTAGCAACACCGAAGTGAGCCTCTCTCCCCTAGGGTT
>Pg-03r170320s1674165:126593-151777_8610
CTTTAGCAACACCGAAGTGAGCCTCTCTCCCCTAGGGTTTTGATTCTGAGGCCCTACCATAGAAACACTTCATAACCCTT
>Pg-03r170320s1674165:126593-151777_8651
GATTCTGAGGCCCTACCATAGAAACACTTCATAACCCTTCCCTCTAGTCCTTAGTTTCCTTCAACCCTCGCGTTCTCTTC
>Pg-03r170320s1674165:126593-151777_8692
CTCTAGTCCTTAGTTTCCTTCAACCCTCGCGTTCTCTTCTAAATTGACTCCATTAACCCTTAGGCACTGATCTTAGACCT
>Pg-03r170320s1674165:126593-151777_8733
AATTGACTCCATTAACCCTTAGGCACTGATCTTAGACCTCCAACGTTGAAGTGAAAGTGATCAAACAACTCTCAAAACCA
>Pg-03r170320s1674165:126593-151777_8774
AACGTTGAAGTGAAAGTGATCAAACAACTCTCAAAACCATTCTAAATTGAAACTCTTGCTAACTAATAACTTTAAGAAGG
>Pg-03r170320s1674165:126593-151777_8815
CTAAATTGAAACTCTTGCTAACTAATAACTTTAAGAAGGTTGACATCACCCTTGGTTACTTCATATTGACGCAACAATTT
>Pg-03r170320s1674165:126593-151777_8856
GACATCACCCTTGGTTACTTCATATTGACGCAACAATTTTCCTTTTATAGGCAATTGGATGATGTTTAAAGCATTTATTT
>Pg-03r170320s1674165:126593-151777_8897
CTTTTATAGGCAATTGGATGATGTTTAAAGCATTTATTTAATGAGAGATTGATTGGATACATTGATTGCTACATCATATT
>Pg-03r170320s1674165:126593-151777_8938
TGAGAGATTGATTGGATACATTGATTGCTACATCATATTGATATTTATTGGTGGAGTGATATTATTTCTTTGCTGTATTA
>Pg-03r170320s1674165:126593-151777_8979
TATTTATTGGTGGAGTGATATTATTTCTTTGCTGTATTAACAAACATTGACTTCGTCAATATTTATTTTTATAATTATAT
>Pg-03r170320s1674165:126593-151777_9020
AAACATTGACTTCGTCAATATTTATTTTTATAATTATATATTGATATTAGATAGTATTATGAAGTACTAACCCATTGAAT
>Pg-03r170320s1674165:126593-151777_9061
TGATATTAGATAGTATTATGAAGTACTAACCCATTGAATTATAGCTTGCACATATTGTTTGTTGTTTCTTTGTTCTAGGC
>Pg-03r170320s1674165:126593-151777_9102
TAGCTTGCACATATTGTTTGTTGTTTCTTTGTTCTAGGCAGGTGTTATTCTTTGGGGCTTCACTTCATTATTGGTTGTTT
>Pg-03r170320s1674165:126593-151777_9143
GTGTTATTCTTTGGGGCTTCACTTCATTATTGGTTGTTTAGACAGGACTGTCTATTTTGGTGGTGACCTATGAAGGGGGA
>Pg-03r170320s1674165:126593-151777_9184
ACAGGACTGTCTATTTTGGTGGTGACCTATGAAGGGGGAAATTTACCTTTTCCTTTTTAACTTTTGCCTCTTCAAAACTC
>Pg-03r170320s1674165:126593-151777_9225
TTTACCTTTTCCTTTTTAACTTTTGCCTCTTCAAAACTCTAGGTTACCGGGGGAGTCTCCCCTGGGCCTAACCTCCAAAA
>Pg-03r170320s1674165:126593-151777_9266
GGTTACCGGGGGAGTCTCCCCTGGGCCTAACCTCCAAAAAGAGAAAGAACCTCCCCATCGTGGTGACATTGGGTGGGATA
>Pg-03r170320s1674165:126593-151777_9307
AGAAAGAACCTCCCCATCGTGGTGACATTGGGTGGGATAGGTTCTTGTTATGCTAGTTTGGCCTTCTATCTTATAGCCAC
>Pg-03r170320s1674165:126593-151777_9348
TTCTTGTTATGCTAGTTTGGCCTTCTATCTTATAGCCACTTGACCTAGCTACAAACTGTGCGATAACAGTCCCAACATCT
>Pg-03r170320s1674165:126593-151777_9389
GACCTAGCTACAAACTGTGCGATAACAGTCCCAACATCTTTTACACCTCCGCTTAGTTTTTGAACGATGTCATTTCTATA
>Pg-03r170320s1674165:126593-151777_9430
TACACCTCCGCTTAGTTTTTGAACGATGTCATTTCTATAATATCCGATTGAATCCACACAAGTGTATTTTTTATGTGACC
>Pg-03r170320s1674165:126593-151777_9471
ATCCGATTGAATCCACACAAGTGTATTTTTTATGTGACCTATGGTCATATTTTCAGATTCACTGTTTCGAAAAAAAGGAT
>Pg-03r170320s1674165:126593-151777_9512
TGGTCATATTTTCAGATTCACTGTTTCGAAAAAAAGGATTATGTTAGACCCCTTGAAGGTTTAGGAAATAACTCAGTTTC
>Pg-03r170320s1674165:126593-151777_9553
TGTTAGACCCCTTGAAGGTTTAGGAAATAACTCAGTTTCCTCCCCCACATACAGTCAGACAACTTCAGAGCCTACAAGTA
>Pg-03r170320s1674165:126593-151777_9594
CCCCCACATACAGTCAGACAACTTCAGAGCCTACAAGTATAGGTGAATTTCCTCAGGCATTTCATCCCAAACTATGCCAA
>Pg-03r170320s1674165:126593-151777_9635
GGTGAATTTCCTCAGGCATTTCATCCCAAACTATGCCAACATAACAAAGGGATTTATGCTCCTTTTGAAGAAAGGGGTCC
>Pg-03r170320s1674165:126593-151777_9676
TAACAAAGGGATTTATGCTCCTTTTGAAGAAAGGGGTCCCATTTTGTTGGGACAAAGCTGCACAACATTCTTTTGACTCT
>Pg-03r170320s1674165:126593-151777_9717
TTTTGTTGGGACAAAGCTGCACAACATTCTTTTGACTCTTTGAAGAAAGCAATGGTTGTGACTCCTTTATTGAGTCCCCC
>Pg-03r170320s1674165:126593-151777_9758
GAAGAAAGCAATGGTTGTGACTCCTTTATTGAGTCCCCCTAATTACAATCGAGACTACTTGTTGTATTTGGCAACAACCG
>Pg-03r170320s1674165:126593-151777_9799
ATTACAATCGAGACTACTTGTTGTATTTGGCAACAACCGAGTCTTTGATCAACATGGTTCTAGTTCAGAAGGATGATGAG
>Pg-03r170320s1674165:126593-151777_9840
TCTTTGATCAACATGGTTCTAGTTCAGAAGGATGATGAGCTCCAAGAGCATGTCATCTATTACTTGATTCGTTCTCTCAT
>Pg-03r170320s1674165:126593-151777_9881
CCAAGAGCATGTCATCTATTACTTGATTCGTTCTCTCATGGGTCCTGAACTCAATTATTCCCATGTAGAGAAACTGACGT
>Pg-03r170320s1674165:126593-151777_9922
GTCCTGAACTCAATTATTCCCATGTAGAGAAACTGACGTTGACAAGTTTTAATACTATCCAATGACTTTGACATTACATT
>Pg-03r170320s1674165:126593-151777_9963
ACAAGTTTTAATACTATCCAATGACTTTGACATTACATTCTATTACAAAATATAACCGTCATCGCTGTGGTCAATCCATT
>Pg-03r170320s1674165:126593-151777_9986
ACTTTGACATTACATTCTATTACAAAATATAACCGTCATCGCTGTGGTCAATCCATTTCAATATGTTTTGACTAGGAGAA
>Pg-03r170320s1674165:126593-151777_10654
CATCGTTACATCCTTGTAGCCGTTGATTACTTTACTAAGTGGGCCAAGGCTATGCCAACATTTTATAATGATGGGGAGAC
>Pg-03r170320s1674165:126593-151777_10695
GGCCAAGGCTATGCCAACATTTTATAATGATGGGGAGACAAAAACACTATTCATATTCAATCAGGTCATAGCTAGGTTTG
>Pg-03r170320s1674165:126593-151777_10736
AAACACTATTCATATTCAATCAGGTCATAGCTAGGTTTGGGGTTCCAAGAGAGGTTGTCACTAACTATGGAAGTCACTTT
>Pg-03r170320s1674165:126593-151777_10777
GTTCCAAGAGAGGTTGTCACTAACTATGGAAGTCACTTTTAGAACCACATGGTGTCAGAATTAGTATTGAAACTTGGTTT
>Pg-03r170320s1674165:126593-151777_10818
GAACCACATGGTGTCAGAATTAGTATTGAAACTTGGTTTTAGGTAGGAACACTCATATCCTTACTATCCATAGGATAATG
>Pg-03r170320s1674165:126593-151777_10859
GGTAGGAACACTCATATCCTTACTATCCATAGGATAATGGTCAGGTTGAAGTCATGAACAAGTCATTAAAAATGATACTG
>Pg-03r170320s1674165:126593-151777_10900
CAGGTTGAAGTCATGAACAAGTCATTAAAAATGATACTGAGAAGAACGATTAATTCAACTCGAACAAACTAGAGCTTGAT
>Pg-03r170320s1674165:126593-151777_10941
AAGAACGATTAATTCAACTCGAACAAACTAGAGCTTGATGCTATATCCGACCTTGTGGGCTTACCGGACCTCAGTCAAAA
>Pg-03r170320s1674165:126593-151777_10982
TATATCCGACCTTGTGGGCTTACCGGACCTCAGTCAAAATCCCATTGGTTTCTCACCATTCAAACTCATGCATGGAGTGG
>Pg-03r170320s1674165:126593-151777_11023
CCATTGGTTTCTCACCATTCAAACTCATGCATGGAGTGGAAGAATTTTTTCCTATTGAATGTGAAGTTCCTTCACTTAAA
>Pg-03r170320s1674165:126593-151777_11064
GAATTTTTTCCTATTGAATGTGAAGTTCCTTCACTTAAAATACAAATCCATCTCGTTCCAGACACGACTTAGCTCGAAGA
>Pg-03r170320s1674165:126593-151777_11105
ACAAATCCATCTCGTTCCAGACACGACTTAGCTCGAAGAATGCTTAGTTTACCTTAAACATATCGACGAGCGATGTTGAG
>Pg-03r170320s1674165:126593-151777_11146
GCTTAGTTTACCTTAAACATATCGACGAGCGATGTTGAGATGCAAATTTAGCAAACAAAGTGTAATGTCCCCCACCTCTT
>Pg-03r170320s1674165:126593-151777_11187
GCAAATTTAGCAAACAAAGTGTAATGTCCCCCACCTCTTGAGGAATAGTTTTGGAAGACTTAGTGGTATAGGTGTCCCCA
>Pg-03r170320s1674165:126593-151777_11228
GGAATAGTTTTGGAAGACTTAGTGGTATAGGTGTCCCCACTATGCCATAGTCTCACACTGAGGGGAAAGGTCAACTAAAA
>Pg-03r170320s1674165:126593-151777_11269
ATGCCATAGTCTCACACTGAGGGGAAAGGTCAACTAAAATAAGGTTATATTCTTAAGTTGACTTGATAAAAAGGTGAAAA
>Pg-03r170320s1674165:126593-151777_11310
AGGTTATATTCTTAAGTTGACTTGATAAAAAGGTGAAAAAGGAGTTAAAAGATAACTCAGAAAAGAAATAGAAGAGCTGG
>Pg-03r170320s1674165:126593-151777_11351
GAGTTAAAAGATAACTCAGAAAAGAAATAGAAGAGCTGGAGTTGGAGTTAGGGTTAACTCTAGGAGTTAAGTCAACTCAA
>Pg-03r170320s1674165:126593-151777_11392
TTGGAGTTAGGGTTAACTCTAGGAGTTAAGTCAACTCAACTAGAAAATAGAAGAAAAAGTATAAAGAGAAGGCTAGGGTG
>Pg-03r170320s1674165:126593-151777_11433
AGAAAATAGAAGAAAAAGTATAAAGAGAAGGCTAGGGTGCACTTCTTGAGCATTCTTGATTTTAGTAATTGTTTGATATT
>Pg-03r170320s1674165:126593-151777_11474
CTTCTTGAGCATTCTTGATTTTAGTAATTGTTTGATATTTCTCTTGAGCATACAGTTTGAGGGTTTTACTGTCACAAACC
>Pg-03r170320s1674165:126593-151777_11515
TCTTGAGCATACAGTTTGAGGGTTTTACTGTCACAAACCCTTGTGAGAAACTCAGTGGTGAAAGACCCACTCAACTTGTT
>Pg-03r170320s1674165:126593-151777_11556
TGTGAGAAACTCAGTGGTGAAAGACCCACTCAACTTGTTCCAAGATTGGTCTCGGGGATGAAATACTCCACCCAAACCAT
>Pg-03r170320s1674165:126593-151777_11597
AAGATTGGTCTCGGGGATGAAATACTCCACCCAAACCATTCTCCACTCATCACAGATCCACCTATCTATTCAGGAATTTC
>Pg-03r170320s1674165:126593-151777_11638
TCCACTCATCACAGATCCACCTATCTATTCAGGAATTTCCAGCAGGTGCGCACCATCATTTGAATAAGAGATCAATCGAG
>Pg-03r170320s1674165:126593-151777_11679
GCAGGTGCGCACCATCATTTGAATAAGAGATCAATCGAGCCAATCAGGAGAGCTTGGGGGTATTCCGACACTTGGGTTTT
>Pg-03r170320s1674165:126593-151777_11720
AATCAGGAGAGCTTGGGGGTATTCCGACACTTGGGTTTTACTTACAGGTTCTCAACTATCATTTTGGAGGTTTTCTTGAA
>Pg-03r170320s1674165:126593-151777_11761
TTACAGGTTCTCAACTATCATTTTGGAGGTTTTCTTGAAGAGTTATCACCATCATATATTCAAATACATATTGGTATGGC
>Pg-03r170320s1674165:126593-151777_11802
GTTATCACCATCATATATTCAAATACATATTGGTATGGCCTTGAGGCAAGGGGGATGTCCTGTGATTTAGTATTTCTCAG
>Pg-03r170320s1674165:126593-151777_11843
TGAGGCAAGGGGGATGTCCTGTGATTTAGTATTTCTCAGATCTAGGGAGCTCTACCTAGAATCTGGATCTGAAACTTCCC
>Pg-03r170320s1674165:126593-151777_11884
CTAGGGAGCTCTACCTAGAATCTGGATCTGAAACTTCCCCTACGGGGTTTCCATAGCCCGATCTATATTCCTAGAGAGTT
>Pg-03r170320s1674165:126593-151777_11925
ACGGGGTTTCCATAGCCCGATCTATATTCCTAGAGAGTTTCAGAGCATTTGGAGGCCTAATTCATCAGGGTCGAGTTATC
>Pg-03r170320s1674165:126593-151777_11966
AGAGCATTTGGAGGCCTAATTCATCAGGGTCGAGTTATCTAGGGTTCTAGGCATCCATGAGGGCGCAGTTTCATTAGAGG
>Pg-03r170320s1674165:126593-151777_12007
GGGTTCTAGGCATCCATGAGGGCGCAGTTTCATTAGAGGATTCAACTTTTGGAGGGGTTAGACTTAACATTTCGGCCTGA
>Pg-03r170320s1674165:126593-151777_12048
TCAACTTTTGGAGGGGTTAGACTTAACATTTCGGCCTGAGACTTTAGGAGGGGGATCTTATCACCCTGATCTATCAATTG
>Pg-03r170320s1674165:126593-151777_12089
CTTTAGGAGGGGGATCTTATCACCCTGATCTATCAATTGGAAGAGTTTGGGCTCATTTGGAGTCTTCCTTCATCATGGAT
>Pg-03r170320s1674165:126593-151777_12130
AGAGTTTGGGCTCATTTGGAGTCTTCCTTCATCATGGATGATTTATTTGAGGGTTTCATCCTTCTACTAGAGTGTGGCAT
>Pg-03r170320s1674165:126593-151777_12171
TTTATTTGAGGGTTTCATCCTTCTACTAGAGTGTGGCATCCTTCAACTTGAAGAGTTTGGCATTCATATGGTTCAGATCT
>Pg-03r170320s1674165:126593-151777_12212
TTCAACTTGAAGAGTTTGGCATTCATATGGTTCAGATCTATTTTGTATTGGTCCTAATTTCTTATCCAGCTTTTGGAGGT
>Pg-03r170320s1674165:126593-151777_12253
TTTGTATTGGTCCTAATTTCTTATCCAGCTTTTGGAGGTAACCTTGTATTAATGGGAGCATTTTGTAGCAGCTCATATCT
>Pg-03r170320s1674165:126593-151777_12294
CCTTGTATTAATGGGAGCATTTTGTAGCAGCTCATATCTATTATCTATTGGAGTCATCTGAGGATTATTCCAGATCTGAT
>Pg-03r170320s1674165:126593-151777_12335
TATCTATTGGAGTCATCTGAGGATTATTCCAGATCTGATCTCTATATTTTATCTGGTTCATGCTTTCATAATAAAGGTCA
>Pg-03r170320s1674165:126593-151777_12376
CTATATTTTATCTGGTTCATGCTTTCATAATAAAGGTCAGATCTTTGCTTGTGTTTTCCATATCTGAGTATTCTTGTGAT
>Pg-03r170320s1674165:126593-151777_12417
TCTTTGCTTGTGTTTTCCATATCTGAGTATTCTTGTGATATTGCATGTGTTGAGTAGAACTTGTATGAAAACCATTTAAA
>Pg-03r170320s1674165:126593-151777_12458
TGCATGTGTTGAGTAGAACTTGTATGAAAACCATTTAAAGAACTCGAACAAACCCTATGGCTGAAAACATCAATAGAAAC
>Pg-03r170320s1674165:126593-151777_12499
ACTCGAACAAACCCTATGGCTGAAAACATCAATAGAAACTTGCACAACAGATAATCAACAACACAATAGTGGTAGTTAGT
>Pg-03r170320s1674165:126593-151777_12540
GCACAACAGATAATCAACAACACAATAGTGGTAGTTAGTGGTTTCAAGAAAAAAATTGGCTTGGGATCATTACAGTGGTA
>Pg-03r170320s1674165:126593-151777_12581
TTTCAAGAAAAAAATTGGCTTGGGATCATTACAGTGGTATTAGAGCTTTGATCCTCTCAATCTGTGAGGATTGGCGCATG
>Pg-03r170320s1674165:126593-151777_12622
AGAGCTTTGATCCTCTCAATCTGTGAGGATTGGCGCATGCATCGGTATAGTGGTATATACATGGGCAGAAAGAAGAAACA
>Pg-03r170320s1674165:126593-151777_12663
TCGGTATAGTGGTATATACATGGGCAGAAAGAAGAAACAGGAAAGTGAAACAGAGGCCAAAATGGAGGGGTTAGGTGAGG
>Pg-03r170320s1674165:126593-151777_12704
AAAGTGAAACAGAGGCCAAAATGGAGGGGTTAGGTGAGGAAGAACCCTAGGGCTTGGCTTACTTGGAAAAGGAATTCAAT
>Pg-03r170320s1674165:126593-151777_12745
GAACCCTAGGGCTTGGCTTACTTGGAAAAGGAATTCAATAAATCCATAAACCAAATAGAAAGTAAATTGATCATTCACCT
>Pg-03r170320s1674165:126593-151777_12786
ATCCATAAACCAAATAGAAAGTAAATTGATCATTCACCTACAAGAGAATTGTGACATAACCCGCGGAGGACAAGTCGAAA
>Pg-03r170320s1674165:126593-151777_12827
AAGAGAATTGTGACATAACCCGCGGAGGACAAGTCGAAATTATAGAGACTTTGAAAAAGGTAGATGATAACCTAAGGAAG
>Pg-03r170320s1674165:126593-151777_12868
ATAGAGACTTTGAAAAAGGTAGATGATAACCTAAGGAAGGTGGAAGAGAACTAGACTAGGATAGACGATCTATTACTGTA
>Pg-03r170320s1674165:126593-151777_12909
GGAAGAGAACTAGACTAGGATAGACGATCTATTACTGTAGATAACCCATAAGGGGAAAGGTCCAGAGATATATGGAAACA
>Pg-03r170320s1674165:126593-151777_12950
TAACCCATAAGGGGAAAGGTCCAGAGATATATGGAAACAAAGAGACTAGTGGTTCACAGGGGGGAAACAGGTACAACCCA
>Pg-03r170320s1674165:126593-151777_12991
GAGACTAGTGGTTCACAGGGGGGAAACAGGTACAACCCAAAGAAGGCTCCCACGTATAATACTGAGTAGATTTCCTATCA
>Pg-03r170320s1674165:126593-151777_13032
GAAGGCTCCCACGTATAATACTGAGTAGATTTCCTATCATCAGTCAGAAGGGAGCCATGGAGGGGGCACCCCATATGGGC
>Pg-03r170320s1674165:126593-151777_13073
AGTCAGAAGGGAGCCATGGAGGGGGCACCCCATATGGGCACATGGGTAGCAGAGCTACTCCTAGACCATACTTATTTATG
>Pg-03r170320s1674165:126593-151777_13114
ATGGGTAGCAGAGCTACTCCTAGACCATACTTATTTATGTTCACAGATGGAAAGTCATAGTAGGAACAGGTGGACGATTT
>Pg-03r170320s1674165:126593-151777_13155
CACAGATGGAAAGTCATAGTAGGAACAGGTGGACGATTTTCTTGAGTAGATGGTTCAGTGCACCAAGGAGTACCATGAGC
>Pg-03r170320s1674165:126593-151777_13196
TTGAGTAGATGGTTCAGTGCACCAAGGAGTACCATGAGCTAGATTTGGGAATTCAGAGATAGATGTCCCTGGATCAATAC
>Pg-03r170320s1674165:126593-151777_13237
GATTTGGGAATTCAGAGATAGATGTCCCTGGATCAATACTTCCAGGTTAAGTTTAGAAATAAACCTAAGATGAATCACAG
>Pg-03r170320s1674165:126593-151777_13278
CCAGGTTAAGTTTAGAAATAAACCTAAGATGAATCACAGAAGAAATTATGAGTTTGAACAAAGAATGGGGAAGATAGAAA
>Pg-03r170320s1674165:126593-151777_13319
GAAATTATGAGTTTGAACAAAGAATGGGGAAGATAGAAATCCCATACTTTGATGGTACGACCAAGATGAAAACACAGACA
>Pg-03r170320s1674165:126593-151777_13360
CCATACTTTGATGGTACGACCAAGATGAAAACACAGACATGGGTACATAAGTTGGATACTTATCTACAGCTCAACCCCAT
>Pg-03r170320s1674165:126593-151777_13401
GGTACATAAGTTGGATACTTATCTACAGCTCAACCCCATGAGGGAGATGGACGCCATCAAGTTTTCTACCATGCACTTGG
>Pg-03r170320s1674165:126593-151777_13442
GGGAGATGGACGCCATCAAGTTTTCTACCATGCACTTGGATGGAAAAGCTCATGATTGGTGGTACCATGGATTGGTCACC
>Pg-03r170320s1674165:126593-151777_13483
GGAAAAGCTCATGATTGGTGGTACCATGGATTGGTCACCTTAGGCCACAATCAGATCATGGCATACACAGACTTCACTCA
>Pg-03r170320s1674165:126593-151777_13524
AGGCCACAATCAGATCATGGCATACACAGACTTCACTCAGAGGCTTATTGACCGTTTCGATCAGGGGGATCTAGAGCTGC
>Pg-03r170320s1674165:126593-151777_13565
GGCTTATTGACCGTTTCGATCAGGGGGATCTAGAGCTGCCTTTCAGGGAGCTCACATAGCTCATGTTAGCGATAAAACAT
>Pg-03r170320s1674165:126593-151777_13606
TTCAGGGAGCTCACATAGCTCATGTTAGCGATAAAACATTCACTGGTATTTTGATGAGTATTTCCATCACTCTTCAAAAT
>Pg-03r170320s1674165:126593-151777_13647
ACTGGTATTTTGATGAGTATTTCCATCACTCTTCAAAATAATTTATCATTTTCTTCAGTCTCTTTGCCATTATCTTAACC
>Pg-03r170320s1674165:126593-151777_13688
TTTATCATTTTCTTCAGTCTCTTTGCCATTATCTTAACCTCCATAGTGTTCATCAAGCTCTTGCTTGATTACTTTGCTAA
>Pg-03r170320s1674165:126593-151777_13729
CATAGTGTTCATCAAGCTCTTGCTTGATTACTTTGCTAAAAAATCCTTTGTTTTTATGCCTTTGGTCCTACAATACAAGA
>Pg-03r170320s1674165:126593-151777_13770
AATCCTTTGTTTTTATGCCTTTGGTCCTACAATACAAGATACAAACAAAATGTCATTCCATTGCTTTTCTGTCTTTATTA
>Pg-03r170320s1674165:126593-151777_13811
CAAACAAAATGTCATTCCATTGCTTTTCTGTCTTTATTACTTTGATAAAATTCCCTAAAGCAAAAGTGATGTGCCTTTAA
>Pg-03r170320s1674165:126593-151777_13852
TTGATAAAATTCCCTAAAGCAAAAGTGATGTGCCTTTAAGTGAGTTAACCCCAGGATTATGTTATACACTATCCTAAGTT
>Pg-03r170320s1674165:126593-151777_13893
GAGTTAACCCCAGGATTATGTTATACACTATCCTAAGTTTGATCCTATTATCGAAACTAGTGTATGGACCAAAGTCTAGA
>Pg-03r170320s1674165:126593-151777_13934
ATCCTATTATCGAAACTAGTGTATGGACCAAAGTCTAGAGTCGAGGCCACTTCCTAAGTCATCACACTACTTGCCTAATA
>Pg-03r170320s1674165:126593-151777_13975
CGAGGCCACTTCCTAAGTCATCACACTACTTGCCTAATACATAAGAAAAAGATGATAAGTCAACATTAAGATCAGGTCAT
>Pg-03r170320s1674165:126593-151777_14016
TAAGAAAAAGATGATAAGTCAACATTAAGATCAGGTCATAGGCGCGGGATCAATCCAAGACTCGCATGTTTTAAGCTAAT
>Pg-03r170320s1674165:126593-151777_14057
GCGCGGGATCAATCCAAGACTCGCATGTTTTAAGCTAATCCTAAGTTTGTCAAGCATTTACATATACCAAAGCTAAATTA
>Pg-03r170320s1674165:126593-151777_14098
TAAGTTTGTCAAGCATTTACATATACCAAAGCTAAATTATAGTCTACTTGTCAAAGAAAATAAATAGACATACACATGTC
>Pg-03r170320s1674165:126593-151777_14139
GTCTACTTGTCAAAGAAAATAAATAGACATACACATGTCTAATTCTCTTTCTAAGCCACATAGCAGTTACAAGTCTACAT
>Pg-03r170320s1674165:126593-151777_14180
ATTCTCTTTCTAAGCCACATAGCAGTTACAAGTCTACATACAAGCACCGAGTCCAGATGCCCGATTTTGCAGGCAGAGAA
>Pg-03r170320s1674165:126593-151777_14221
AAGCACCGAGTCCAGATGCCCGATTTTGCAGGCAGAGAATGTGAACGCAGCAGATTTGGTGAAGTATAGCTGCATTCTGG
>Pg-03r170320s1674165:126593-151777_14262
TGAACGCAGCAGATTTGGTGAAGTATAGCTGCATTCTGGATAGTTTGACAGGTAAAAAGACAACAGGTTGCATGAAAATC
>Pg-03r170320s1674165:126593-151777_14303
AGTTTGACAGGTAAAAAGACAACAGGTTGCATGAAAATCAAGCCACGAGGAGCTAGATGTCATACATGTGTCAAGAAGAT
>Pg-03r170320s1674165:126593-151777_14344
GCCACGAGGAGCTAGATGTCATACATGTGTCAAGAAGATTGTGTTATCTGCCAAAATTATGGGAATTGATTGCACCATAA
>Pg-03r170320s1674165:126593-151777_14385
TGTTATCTGCCAAAATTATGGGAATTGATTGCACCATAACATTGAATGCAAAATTATTCAATTGTTGATAAATGGACAAC
>Pg-03r170320s1674165:126593-151777_14426
TTGAATGCAAAATTATTCAATTGTTGATAAATGGACAACATGATGACTTCATAGGGTTTTGATAGGGCTGCGTTTGCCCA
>Pg-03r170320s1674165:126593-151777_14467
GATGACTTCATAGGGTTTTGATAGGGCTGCGTTTGCCCATTTGAGATCGTAGATTCCAGTGTTACATAATGCATTATACA
>Pg-03r170320s1674165:126593-151777_14508
TGAGATCGTAGATTCCAGTGTTACATAATGCATTATACAGGCGTTGCTAGGGTATTACTATTATAGTGTTGGGATTTCAT
>Pg-03r170320s1674165:126593-151777_14549
CGTTGCTAGGGTATTACTATTATAGTGTTGGGATTTCATTGGCAGTTGGACCCAAAATGAAGCAAATTAAATTTCCTGAC
>Pg-03r170320s1674165:126593-151777_14590
GCAGTTGGACCCAAAATGAAGCAAATTAAATTTCCTGACTGCAACATTAACAAAATTATAGAGGCAGAGCCATCAACCCT
>Pg-03r170320s1674165:126593-151777_14631
CAACATTAACAAAATTATAGAGGCAGAGCCATCAACCCTCTAGAGGTGCCGTATCCTTATCATGGCCAGATATCAATTGT
>Pg-03r170320s1674165:126593-151777_14672
AGAGGTGCCGTATCCTTATCATGGCCAGATATCAATTGTACATTACAGATGCATTCTTCTCTTGTTCAATGGCTTTTGTT
>Pg-03r170320s1674165:126593-151777_14713
ATTACAGATGCATTCTTCTCTTGTTCAATGGCTTTTGTTAGAAAAGGAACTGAAGGTTCACCAAGGCTGTGTGAATGCAC
>Pg-03r170320s1674165:126593-151777_14754
AAAAGGAACTGAAGGTTCACCAAGGCTGTGTGAATGCACTAGCATGGAATTCAAAAGGTTCTCTTTTAGTGTCTGGATTG
>Pg-03r170320s1674165:126593-151777_14795
GCATGGAATTCAAAAGGTTCTCTTTTAGTGTCTGGATTGAATGATGCAAGGATTAACATCTCGAGCTCCTACTACCTGAT
>Pg-03r170320s1674165:126593-151777_14836
TGATGCAAGGATTAACATCTCGAGCTCCTACTACCTGATGTTGCAGAAAATTACAGTAAATTGCAGTATCTGTTGTCAAA
>Pg-03r170320s1674165:126593-151777_14877
TGCAGAAAATTACAGTAAATTGCAGTATCTGTTGTCAAACACAGTAACCGACACTTGCAATAACTCAATCTTGCTTCTTG
>Pg-03r170320s1674165:126593-151777_14918
CAGTAACCGACACTTGCAATAACTCAATCTTGCTTCTTGGTCCAAGAGGATGTGGCAAGTCCATGGTATTGGAGCGTGTT
>Pg-03r170320s1674165:126593-151777_14959
CCAAGAGGATGTGGCAAGTCCATGGTATTGGAGCGTGTTCTAAAATAATTGCAATGCCAACATCCAAATATGATCTTAGT
>Pg-03r170320s1674165:126593-151777_15000
AAAATAATTGCAATGCCAACATCCAAATATGATCTTAGTTGTTAGACTAAATGGCCTTATACATAGTGAATATCGTTGTG
>Pg-03r170320s1674165:126593-151777_15041
TTAGACTAAATGGCCTTATACATAGTGAATATCGTTGTGCCCTGAAGGAAATCACAAGACAAATATGTTACGAGCATGAA
>Pg-03r170320s1674165:126593-151777_15082
CTGAAGGAAATCACAAGACAAATATGTTACGAGCATGAATTGACGTTCTCTAGAATGGCTTCATTTGATGAGAATTCCCA
>Pg-03r170320s1674165:126593-151777_15123
GACGTTCTCTAGAATGGCTTCATTTGATGAGAATTCCCAATTTATGATTGCCATGTTGAAAACATGTGCCTTAGTTCATA
>Pg-03r170320s1674165:126593-151777_15164
TTATGATTGCCATGTTGAAAACATGTGCCTTAGTTCATAAGACTGTAATGTTCATACTTGACGAGTTCGAATTGTTCACA
>Pg-03r170320s1674165:126593-151777_15205
ACTGTAATGTTCATACTTGACGAGTTCGAATTGTTCACACAGGGAAAGCAAAGGTTACTCTACAATCTCCTTGATGCAAT
>Pg-03r170320s1674165:126593-151777_15246
GGGAAAGCAAAGGTTACTCTACAATCTCCTTGATGCAATGCAATTTGTACTTTCACAAGTTGCAGTTGTTGGTATCAATT
>Pg-03r170320s1674165:126593-151777_15287
AATTTGTACTTTCACAAGTTGCAGTTGTTGGTATCAATTGTCGCCTGGATGCTGACCAACTATTGGAGAAAAAAGTAAGG
>Pg-03r170320s1674165:126593-151777_15328
CGCCTGGATGCTGACCAACTATTGGAGAAAAAAGTAAGGTTGCGCTTTTCACATAGAAAACTATTGTTCTCTCCTCCTTT
>Pg-03r170320s1674165:126593-151777_15369
GCGCTTTTCACATAGAAAACTATTGTTCTCTCCTCCTTTTGTTGTTGATTTGCAGAGGCTCTTGGAAAATGCACTACTTC
>Pg-03r170320s1674165:126593-151777_15410
TTGTTGATTTGCAGAGGCTCTTGGAAAATGCACTACTTCTTCTGACAGATTCGAATTTTCCTCATGGTGCTTATGCAGCT
>Pg-03r170320s1674165:126593-151777_15451
CTGACAGATTCGAATTTTCCTCATGGTGCTTATGCAGCTAAATTTAATGCATGACTGTGGATATCATGGAGAAAAAAGAT
>Pg-03r170320s1674165:126593-151777_15492
ATTTAATGCATGACTGTGGATATCATGGAGAAAAAAGATTTCAAGGAAATTTTGAACAATGTTATGAATGTGGATCTTAG
>Pg-03r170320s1674165:126593-151777_15533
CAAGGAAATTTTGAACAATGTTATGAATGTGGATCTTAGTGTAAGACGAATACTGGATTTTATATTTCAAGCTGTCTGTG
>Pg-03r170320s1674165:126593-151777_15574
TAAGACGAATACTGGATTTTATATTTCAAGCTGTCTGTGATAAGGATCAAGAACATCAATTTCCCAACGATGGTATGGGT
>Pg-03r170320s1674165:126593-151777_15615
AAGGATCAAGAACATCAATTTCCCAACGATGGTATGGGTTGCAACATCATTAATGCAAACAATAAATTTGATTTGATCAT
>Pg-03r170320s1674165:126593-151777_15656
CAACATCATTAATGCAAACAATAAATTTGATTTGATCATGAAAGGTTTCCTTCTTGACCAAAACAGAACTTTCACCAGTG
>Pg-03r170320s1674165:126593-151777_15697
AAGGTTTCCTTCTTGACCAAAACAGAACTTTCACCAGTGCAAAAGGTGGAATTATAACCAGTTAGCTGATGAAAAGTAGA
>Pg-03r170320s1674165:126593-151777_15738
AAAGGTGGAATTATAACCAGTTAGCTGATGAAAAGTAGAGCTTTCACCAGCTAACTAGCAAATCTTAAGGCGAAATAGCT
>Pg-03r170320s1674165:126593-151777_15779
TTTCACCAGCTAACTAGCAAATCTTAAGGCGAAATAGCTGGTGAAACCTGAGATGGCCAAAGAAAGAGTATCTTTGCCCA
>Pg-03r170320s1674165:126593-151777_15820
TGAAACCTGAGATGGCCAAAGAAAGAGTATCTTTGCCCAGATCGAAGTTTTACTCAACCAAATCTCCTGAAATCTCTTTC
>Pg-03r170320s1674165:126593-151777_15861
TCGAAGTTTTACTCAACCAAATCTCCTGAAATCTCTTTCTAAAGATAGATATTGAATTATAATGTCCAATCTAAGTTCCA
>Pg-03r170320s1674165:126593-151777_15902
AAGATAGATATTGAATTATAATGTCCAATCTAAGTTCCACTTTTGATGCAAAGGAGTTAGAGGAGGTGTTCAAGTTGATT
>Pg-03r170320s1674165:126593-151777_15943
TTTGATGCAAAGGAGTTAGAGGAGGTGTTCAAGTTGATTTGGCACCTATTTTGGGGGCAATAAATCAGGTTTTTTTTTCT
>Pg-03r170320s1674165:126593-151777_15984
GCACCTATTTTGGGGGCAATAAATCAGGTTTTTTTTTCTAGATTTGGAAAATTCAAATTTCATCTTCCTCAAGAGAGATC
>Pg-03r170320s1674165:126593-151777_16025
ATTTGGAAAATTCAAATTTCATCTTCCTCAAGAGAGATCAAATAGCCTTGGAAGGCTTATCTGCACAACATAGAGGTTCT
>Pg-03r170320s1674165:126593-151777_16066
ATAGCCTTGGAAGGCTTATCTGCACAACATAGAGGTTCTACATGATTTGAAGACCATAGAATGAGGAATTGACCTCATTT
>Pg-03r170320s1674165:126593-151777_16107
ATGATTTGAAGACCATAGAATGAGGAATTGACCTCATTTTAAGGATCTCTTCCTCTCTTTTTGTAAAATTGTTTTGACTT
>Pg-03r170320s1674165:126593-151777_16148
AGGATCTCTTCCTCTCTTTTTGTAAAATTGTTTTGACTTTCTATATTTAGCATTTCTGATCCATTCTTCTAGGATCTGAA
>Pg-03r170320s1674165:126593-151777_16189
TATATTTAGCATTTCTGATCCATTCTTCTAGGATCTGAACTTTTATTGTAAATCTATAAAGCTAAAGATATGAGAGGAAC
>Pg-03r170320s1674165:126593-151777_16230
TTTATTGTAAATCTATAAAGCTAAAGATATGAGAGGAACTAGGGGTTCAATCCTGGATACATTTTGGCTCATGTACTTAG
>Pg-03r170320s1674165:126593-151777_16271
GGGGTTCAATCCTGGATACATTTTGGCTCATGTACTTAGACTCTTATCTTGATATGAATCAGAATCTTCTTTTGCTACCA
>Pg-03r170320s1674165:126593-151777_16312
TCTTATCTTGATATGAATCAGAATCTTCTTTTGCTACCAATGTTAGATTTGTTCATGTGTTGCATTACTCTGTACTTTGA
>Pg-03r170320s1674165:126593-151777_16353
GTTAGATTTGTTCATGTGTTGCATTACTCTGTACTTTGATTCAGTTTAGCTCAGCTTTTAAGAACTGTTATCTTCTTATT
>Pg-03r170320s1674165:126593-151777_16394
CAGTTTAGCTCAGCTTTTAAGAACTGTTATCTTCTTATTTAGCTCATGAATTTGAATTAAAGGATCTCTTACTATCTTGT
>Pg-03r170320s1674165:126593-151777_16435
GCTCATGAATTTGAATTAAAGGATCTCTTACTATCTTGTATGACCTTGCATGTTAATGTACTTGGTTATCTAGATTAGTG
>Pg-03r170320s1674165:126593-151777_16476
GACCTTGCATGTTAATGTACTTGGTTATCTAGATTAGTGTTCTTCATACCCTATTCCAATTACTTTATCTGATTATTGAT
>Pg-03r170320s1674165:126593-151777_16517
CTTCATACCCTATTCCAATTACTTTATCTGATTATTGATTTCTAAAAGCACTGGCTCATTCTAATGCATGATAAGTTGTT
>Pg-03r170320s1674165:126593-151777_16558
CTAAAAGCACTGGCTCATTCTAATGCATGATAAGTTGTTCTTCTCATTAGCCCTTGAGTTATCCCATTGATCCAGATACA
>Pg-03r170320s1674165:126593-151777_16599
TCTCATTAGCCCTTGAGTTATCCCATTGATCCAGATACACCTAATTATCACATTTCTTAAGTTACCAAGCATATTTAGCC
>Pg-03r170320s1674165:126593-151777_16640
TAATTATCACATTTCTTAAGTTACCAAGCATATTTAGCCTACAACCCAAAAGAGTTTCTTGGAGTGATAACAAATTGGCA
>Pg-03r170320s1674165:126593-151777_16681
CAACCCAAAAGAGTTTCTTGGAGTGATAACAAATTGGCATCGTTGCCGGGGAGAGGAGATTGAATCTCAACTTCCCTGGG
>Pg-03r170320s1674165:126593-151777_16722
GTTGCCGGGGAGAGGAGATTGAATCTCAACTTCCCTGGGAGACGTCATTAGATCCAGCTTTGATGATAGACAAAGCCTGG
>Pg-03r170320s1674165:126593-151777_16763
ACGTCATTAGATCCAGCTTTGATGATAGACAAAGCCTGGACATCAATTGGTTGTAATCATCTATCTGGCGACTCCATGAA
>Pg-03r170320s1674165:126593-151777_16804
ATCAATTGGTTGTAATCATCTATCTGGCGACTCCATGAAGGACGAATTCAGTGGTGACTCCATTATTCAAAAATCTGTTG
>Pg-03r170320s1674165:126593-151777_16845
ACGAATTCAGTGGTGACTCCATTATTCAAAAATCTGTTGGTGACTCCACCGGTATGACATGAACCAGATCTTTGCTAAGA
>Pg-03r170320s1674165:126593-151777_16886
GACTCCACCGGTATGACATGAACCAGATCTTTGCTAAGAGGTATGCATTATGTGATTTTTCAAAAATTGTTGGTTTCCCT
>Pg-03r170320s1674165:126593-151777_16927
TATGCATTATGTGATTTTTCAAAAATTGTTGGTTTCCCTAATCCAGTGCCTAGTAGAGATGAATAGGAAAATAGTCTTCC
>Pg-03r170320s1674165:126593-151777_16968
TCCAGTGCCTAGTAGAGATGAATAGGAAAATAGTCTTCCCATATTTCGAGGAGAAGAATGGGAAGTGCCAGCTGAACATT
>Pg-03r170320s1674165:126593-151777_17009
TATTTCGAGGAGAAGAATGGGAAGTGCCAGCTGAACATTTGTTGGAATTTCATGATTACATGCATTAGTTGCAAGTTGTG
>Pg-03r170320s1674165:126593-151777_17050
TTGGAATTTCATGATTACATGCATTAGTTGCAAGTTGTGCATGAGGATGTTCAGATCCGACCCTTCTACTTCTCATTAGA
>Pg-03r170320s1674165:126593-151777_17091
TGAGGATGTTCAGATCCGACCCTTCTACTTCTCATTAGAGGGAATTGCTCGTGATTGGTACCAGTCTCTCCCTTATGCCT
>Pg-03r170320s1674165:126593-151777_17132
GAATTGCTCGTGATTGGTACCAGTCTCTCCCTTATGCCTGTATCAACTCTTTGGCATATTTTCATGCTGCTTTTCATGTG
>Pg-03r170320s1674165:126593-151777_17173
ATCAACTCTTTGGCATATTTTCATGCTGCTTTTCATGTGTTTTGTAAAGACCAATTTCTAGACGAGCTTCTCTATCCTGA
>Pg-03r170320s1674165:126593-151777_17214
TTGTAAAGACCAATTTCTAGACGAGCTTCTCTATCCTGAATGCTGACATGAATTTAATTTATTGACTAAAGACTTGGATG
>Pg-03r170320s1674165:126593-151777_17255
GCTGACATGAATTTAATTTATTGACTAAAGACTTGGATGTTAATGAAGAGTACGTTGCTATAGAGAATACTCTTCGTTAT
>Pg-03r170320s1674165:126593-151777_17296
AATGAAGAGTACGTTGCTATAGAGAATACTCTTCGTTATCAAGAGATTTATGATTCACATTATGATAACCATTGTGATTC
>Pg-03r170320s1674165:126593-151777_17337
AGAGATTTATGATTCACATTATGATAACCATTGTGATTCTTTTAACATTGTATTAAATGCATATTTTAAAGATGGTTGTG
>Pg-03r170320s1674165:126593-151777_17378
TTAACATTGTATTAAATGCATATTTTAAAGATGGTTGTGATGAAGATCCAATTATCCATTTTGAAAATTTGAAAAATGAT
>Pg-03r170320s1674165:126593-151777_17419
GAAGATCCAATTATCCATTTTGAAAATTTGAAAAATGATGAGCAGATTGACATATCGGCAGAATATAATTTCAGATCTAC
>Pg-03r170320s1674165:126593-151777_17460
GCAGATTGACATATCGGCAGAATATAATTTCAGATCTACAACAAATACTAAGGGAATCCTTGAGTTTCCAGATTTGCAGA
>Pg-03r170320s1674165:126593-151777_17501
CAAATACTAAGGGAATCCTTGAGTTTCCAGATTTGCAGACAAAAGTGGTTTGCAACAGATATGAATAAGAAGGTGAGGAG
>Pg-03r170320s1674165:126593-151777_17542
AAAGTGGTTTGCAACAGATATGAATAAGAAGGTGAGGAGTTTAAAAGTCCAGATCAACAGTCCATCTTACATGTTTCTCC
>Pg-03r170320s1674165:126593-151777_17583
TAAAAGTCCAGATCAACAGTCCATCTTACATGTTTCTCCAACAGATCTCGAGCAACCTGCATTCAACAGTGAGATTAGTA
>Pg-03r170320s1674165:126593-151777_17624
CAGATCTCGAGCAACCTGCATTCAACAGTGAGATTAGTAAAGGCAGCCTTCAAAATCATTTCAAATTAAAGCTGGATCAA
>Pg-03r170320s1674165:126593-151777_17665
GGCAGCCTTCAAAATCATTTCAAATTAAAGCTGGATCAACAGTCCAAAGCGATATTTATTTGTGAATTTGATGACCCTTT
>Pg-03r170320s1674165:126593-151777_17706
GTCCAAAGCGATATTTATTTGTGAATTTGATGACCCTTTTGCTGACTATTTGGAGTCTATGAGTAGCATAGATCTTAAAA
>Pg-03r170320s1674165:126593-151777_17747
CTGACTATTTGGAGTCTATGAGTAGCATAGATCTTAAAATATTTCTGTCAGAAGAAGATTGTCTTTATCATCTGTTCAAA
>Pg-03r170320s1674165:126593-151777_17788
TTTCTGTCAGAAGAAGATTGTCTTTATCATCTGTTCAAACCTCTTTTCTGTATGATATGGATTTCATTGTTTTTCGGGTC
>Pg-03r170320s1674165:126593-151777_17829
TCTTTTCTGTATGATATGGATTTCATTGTTTTTCGGGTCAAGATCCAGCATGATGTCAGTAAATCAGTTCTTTACATGGC
>Pg-03r170320s1674165:126593-151777_17870
GATCCAGCATGATGTCAGTAAATCAGTTCTTTACATGGCTTCATTGGAAGCATCACTTCACCTGATAAGAGGAACTAGAG
>Pg-03r170320s1674165:126593-151777_17911
CATTGGAAGCATCACTTCACCTGATAAGAGGAACTAGAGTTGGTTAGTATAGGAGTAGGTAGGATAATAAGCTCGCAATA
>Pg-03r170320s1674165:126593-151777_17952
GGTTAGTATAGGAGTAGGTAGGATAATAAGCTCGCAATACGAGCAACTAGATCTTTTTCAGTTTTTGAGTTCATGAATAA
>Pg-03r170320s1674165:126593-151777_17993
AGCAACTAGATCTTTTTCAGTTTTTGAGTTCATGAATAAGCAGGGAAGACTACAGGGTAGACTACAGGCAGGCTACAGGC
>Pg-03r170320s1674165:126593-151777_18034
AGGGAAGACTACAGGGTAGACTACAGGCAGGCTACAGGCAAGCTACAGGTAGGTTACAGGTTTGCAGAGGAACAATTGTA
>Pg-03r170320s1674165:126593-151777_18075
GCTACAGGTAGGTTACAGGTTTGCAGAGGAACAATTGTATAGGCTAGATGACTCCATATCCCAACAGATAAGGGGACTAG
>Pg-03r170320s1674165:126593-151777_18116
GGCTAGATGACTCCATATCCCAACAGATAAGGGGACTAGAACTACTAGGTTCTTGGAAACCTCACAGGGATGTCTCCATC
>Pg-03r170320s1674165:126593-151777_18157
CTACTAGGTTCTTGGAAACCTCACAGGGATGTCTCCATCCCAGTTGGAGCCAGTTGTTAGCGATGAAAAATGCACTGGTA
>Pg-03r170320s1674165:126593-151777_18198
AGTTGGAGCCAGTTGTTAGCGATGAAAAATGCACTGGTATTTTGATGAGTATTTCCATCACTCTTCAAAATAATTTATCA
>Pg-03r170320s1674165:126593-151777_18239
TTGATGAGTATTTCCATCACTCTTCAAAATAATTTATCATTTTCTTCAGTCTCTTTGCCAATATCTTAACCTCCATAGTG
>Pg-03r170320s1674165:126593-151777_18280
TTCTTCAGTCTCTTTGCCAATATCTTAACCTCCATAGTGTTCATGAAGCTCTTGCTTGATTACTTTGCTAAAAAATCCTT
>Pg-03r170320s1674165:126593-151777_18321
CATGAAGCTCTTGCTTGATTACTTTGCTAAAAAATCCTTTGTTTTTATACCTTTGGACCTGCAATACAAGATACAAACAA
>Pg-03r170320s1674165:126593-151777_18362
TTTTTATACCTTTGGACCTGCAATACAAGATACAAACAAAATGTCATTCCATTGCTTTTATGTCTTTATTACTTTGATAA
>Pg-03r170320s1674165:126593-151777_18403
TGTCATTCCATTGCTTTTATGTCTTTATTACTTTGATAAAATTCCCTAAAGCAAAAGTGATATGTCCTTTAAGTGAGTTA
>Pg-03r170320s1674165:126593-151777_18444
TTCCCTAAAGCAAAAGTGATATGTCCTTTAAGTGAGTTAAACCTAGGATTATGTTATACACTATCCTAAGTCTGATCCTA
>Pg-03r170320s1674165:126593-151777_18485
CCTAGGATTATGTTATACACTATCCTAAGTCTGATCCTACTATCAAAACTAGTGTATGGACCAATGTCTAGAGTCGAGGC
>Pg-03r170320s1674165:126593-151777_18526
ATCAAAACTAGTGTATGGACCAATGTCTAGAGTCGAGGCCACTTCCTAAGTCATCACACTACTTACCTAATACATAAGAC
>Pg-03r170320s1674165:126593-151777_18567
CTTCCTAAGTCATCACACTACTTACCTAATACATAAGACAAAGATCATAAGTCAACATTAAGATCAGGTCATAGGCACAG
>Pg-03r170320s1674165:126593-151777_18608
AGATCATAAGTCAACATTAAGATCAGGTCATAGGCACAGGCTCAAGCCAAGCCTCACGCGTTTTAAGCTAATAATACGCT
>Pg-03r170320s1674165:126593-151777_18649
TCAAGCCAAGCCTCACGCGTTTTAAGCTAATAATACGCTTGTCAAGCATTTACATATACCAAAGATAAATTCCAGTCCAC
>Pg-03r170320s1674165:126593-151777_18690
TCAAGCATTTACATATACCAAAGATAAATTCCAGTCCACTTGTCAAAGAAAATAAATAGACATACACATGTCTAATTCTC
>Pg-03r170320s1674165:126593-151777_18731
GTCAAAGAAAATAAATAGACATACACATGTCTAATTCTCTTTCTAAGCCACATAGGAGTTACAAGTCTACATACAAGCAC
>Pg-03r170320s1674165:126593-151777_18772
TCTAAGCCACATAGGAGTTACAAGTCTACATACAAGCACCGAGTCCAGATGCCCGATTTTGCAGGCAGAGAATGTGTACG
>Pg-03r170320s1674165:126593-151777_18813
AGTCCAGATGCCCGATTTTGCAGGCAGAGAATGTGTACGCAACATATTTGGTGAAGTATAGCTGCATTCTGGATAGTTTG
>Pg-03r170320s1674165:126593-151777_18854
ACATATTTGGTGAAGTATAGCTGCATTCTGGATAGTTTGACAGGTAAAAAGACAATAGGTTGCATGAAAATCGAACCACG
>Pg-03r170320s1674165:126593-151777_18895
AGGTAAAAAGACAATAGGTTGCATGAAAATCGAACCACGAGGAGCTAGATGTCATACATGTGTCAAGAAGATTGTGTTAT
>Pg-03r170320s1674165:126593-151777_18936
GAGCTAGATGTCATACATGTGTCAAGAAGATTGTGTTATCTGCCAAAATTATGCAAATTGATGGAACCGTAACCTTGAAT
>Pg-03r170320s1674165:126593-151777_18977
GCCAAAATTATGCAAATTGATGGAACCGTAACCTTGAATTCCAAATTATTCAATTGTTGAATAAATGGACAACATGATGA
>Pg-03r170320s1674165:126593-151777_19018
CAAATTATTCAATTGTTGAATAAATGGACAACATGATGACTTCATAGGGTTTAGACAGGGCCGAATTTGCCCATTTGAGA
>Pg-03r170320s1674165:126593-151777_19059
TCATAGGGTTTAGACAGGGCCGAATTTGCCCATTTGAGATTCTAGATGCCAGTGTTACATAATGCATTATACAGGTGTTG
>Pg-03r170320s1674165:126593-151777_19100
CTAGATGCCAGTGTTACATAATGCATTATACAGGTGTTGCTAGGGTATTACTATTGTAGTGCTGGGATTTCATTGGCAGT
>Pg-03r170320s1674165:126593-151777_19141
AGGGTATTACTATTGTAGTGCTGGGATTTCATTGGCAGTTTGACCCAAAATGAAGAAAATTAAATTTCCTGACTGCAACA
>Pg-03r170320s1674165:126593-151777_19182
GACCCAAAATGAAGAAAATTAAATTTCCTGACTGCAACATTAACAAAATTATAGAGGGTAGAGCTGTCGACCCTCTGGAG
>Pg-03r170320s1674165:126593-151777_19223
AACAAAATTATAGAGGGTAGAGCTGTCGACCCTCTGGAGGTGCCATATCCTTATCATGGCCAGATATCAATTGTACATTA
>Pg-03r170320s1674165:126593-151777_19264
GCCATATCCTTATCATGGCCAGATATCAATTGTACATTACATATGCATTCTTCTCCTATTCAATATTTGTTGTTAGAAAA
>Pg-03r170320s1674165:126593-151777_19305
TATGCATTCTTCTCCTATTCAATATTTGTTGTTAGAAAAGGAACGAAAGGTTCACCAAGGCTGTGAATGCACTAACATGG
>Pg-03r170320s1674165:126593-151777_19346
AACGAAAGGTTCACCAAGGCTGTGAATGCACTAACATGGAATTCAAAAGGTTCTCTTTTAGTGTCTTCATTGAATGATGC
>Pg-03r170320s1674165:126593-151777_19387
TTCAAAAGGTTCTCTTTTAGTGTCTTCATTGAATGATGCAAGGATTAACATCTCGAGCTCCTACTACCTGATGTTGCAGA
>Pg-03r170320s1674165:126593-151777_19428
GGATTAACATCTCGAGCTCCTACTACCTGATGTTGCAGAAAATTACAGTAAATTGTAGTATCTGCTATCAAACATAGTAA
>Pg-03r170320s1674165:126593-151777_19469
ATTACAGTAAATTGTAGTATCTGCTATCAAACATAGTAACTAACACTTGTAATAACTCAGTCTTGCTTCTTGGTCCAAGA
>Pg-03r170320s1674165:126593-151777_19510
AACACTTGTAATAACTCAGTCTTGCTTCTTGGTCCAAGAGGATGTTGCAAGTCCATGGTATTGGAGCGTGTTCTGAAAGA
>Pg-03r170320s1674165:126593-151777_19551
ATGTTGCAAGTCCATGGTATTGGAGCGTGTTCTGAAAGAATTGCAATGCCAACATCCAGATATGATCTTAGTTGTTAGAC
>Pg-03r170320s1674165:126593-151777_19592
TGCAATGCCAACATCCAGATATGATCTTAGTTGTTAGACTAAATGGCCTTCTACATAGTGAAGATCGCTGTTCCCTGAAG
>Pg-03r170320s1674165:126593-151777_19633
AATGGCCTTCTACATAGTGAAGATCGCTGTTCCCTGAAGGAAATCACAAAACAACTATGTTACGAGCATGAATTGACGTT
>Pg-03r170320s1674165:126593-151777_19674
AATCACAAAACAACTATGTTACGAGCATGAATTGACGTTCTCTAGAACAACTTCAGTTGATGAGAATTCACAATTTATGA
>Pg-03r170320s1674165:126593-151777_19715
CTAGAACAACTTCAGTTGATGAGAATTCACAATTTATGATTTCCATGTTGAGAAAGTGTGCCTTAGTTCATAAGACTGTA
>Pg-03r170320s1674165:126593-151777_19756
TCCATGTTGAGAAAGTGTGCCTTAGTTCATAAGACTGTAATGTTCATACTTGATGAGTTTGACTTGTTCGCACAGGGAAA
>Pg-03r170320s1674165:126593-151777_19797
GTTCATACTTGATGAGTTTGACTTGTTCGCACAGGGAAAACAAAGGTTACTCTATAATCTCCTTGATGCAATGCAATCTC
>Pg-03r170320s1674165:126593-151777_19838
AAAGGTTACTCTATAATCTCCTTGATGCAATGCAATCTCTACTTTCACAAGTTGCAATTGTTGGTATCAATTGTCGCCTG
>Pg-03r170320s1674165:126593-151777_19879
CTTTCACAAGTTGCAATTGTTGGTATCAATTGTCGCCTGGATGCTGACCAACTATTGGAGAAAAGAGTAAGGTCACGCTT
>Pg-03r170320s1674165:126593-151777_19920
TGCTGACCAACTATTGGAGAAAAGAGTAAGGTCACGCTTTTCACGTAGAAAAATATTGTTCTCTCCTCCTTTTGTTGAAG
>Pg-03r170320s1674165:126593-151777_19961
CACGTAGAAAAATATTGTTCTCTCCTCCTTTTGTTGAAGATTTGTAGAGGCTCTTGGAACATGCACTACTTCTTCCGACA
>Pg-03r170320s1674165:126593-151777_20002
TTGTAGAGGCTCTTGGAACATGCACTACTTCTTCCGACAGATTCGAATTTTCCTCATAGTGCTTATGCAGCTAAATTTAA
>Pg-03r170320s1674165:126593-151777_20043
TTCGAATTTTCCTCATAGTGCTTATGCAGCTAAATTTAATGCACGACTGATGGATATCACGGAGAACAAAGATTTCAAGG
>Pg-03r170320s1674165:126593-151777_20084
CACGACTGATGGATATCACGGAGAACAAAGATTTCAAGGAAATTTTGAACAATGTTATGAATGTGGATCTTAGTGTAAGA
>Pg-03r170320s1674165:126593-151777_20125
ATTTTGAACAATGTTATGAATGTGGATCTTAGTGTAAGACAAATATTGGATTTTATATTTCGAGTTGTCTATGATAATGA
>Pg-03r170320s1674165:126593-151777_20166
AATATTGGATTTTATATTTCGAGTTGTCTATGATAATGATCAAGAACATCAATTGCCCAACGATGGTATGGGTTGCAACA
>Pg-03r170320s1674165:126593-151777_20207
AAGAACATCAATTGCCCAACGATGGTATGGGTTGCAACATTGTTAATGCAAACAATAAATTTGATTTGATCATGAAAGGT
>Pg-03r170320s1674165:126593-151777_20248
GTTAATGCAAACAATAAATTTGATTTGATCATGAAAGGTTTCCTTCTTGACCAAAACAGAACTTTCACCAGTGCAGAAGG
>Pg-03r170320s1674165:126593-151777_20289
CCTTCTTGACCAAAACAGAACTTTCACCAGTGCAGAAGGCGGAATTATAACCAGTTAGCTGATGAAAAGCAAATCTTTCA
>Pg-03r170320s1674165:126593-151777_20330
GAATTATAACCAGTTAGCTGATGAAAAGCAAATCTTTCACCAGCTAACTAGCAAATTTTAAGGTGAAATAGCTGGTGAAA
>Pg-03r170320s1674165:126593-151777_20371
AGCTAACTAGCAAATTTTAAGGTGAAATAGCTGGTGAAACCTGAGATGGCCAGAGAAAGAGTATTTTTTCCTAGATCAAA
>Pg-03r170320s1674165:126593-151777_20412
TGAGATGGCCAGAGAAAGAGTATTTTTTCCTAGATCAAAATTTTACTCAGCCAAATCTCTTGAAAACTCTTTCTAAAGAT
>Pg-03r170320s1674165:126593-151777_20453
TTTACTCAGCCAAATCTCTTGAAAACTCTTTCTAAAGATAGATATTGAATTATAATGTCCAATCTAAGTTCCACTTTTGA
>Pg-03r170320s1674165:126593-151777_20494
ATATTGAATTATAATGTCCAATCTAAGTTCCACTTTTGATGCAAAGGAGTTAGAGGAGGTGTTCAAGTTGATTTGGCACC
>Pg-03r170320s1674165:126593-151777_20535
CAAAGGAGTTAGAGGAGGTGTTCAAGTTGATTTGGCACCTATTTTGGGGGCAATAAATCAGGGGTTTTTTCTAGATTTGG
>Pg-03r170320s1674165:126593-151777_20576
TTTTGGGGGCAATAAATCAGGGGTTTTTTCTAGATTTGGAAAATTGGAATTTCATCTTCCTCAAGAGAGATCAAATAGCC
>Pg-03r170320s1674165:126593-151777_20617
AATTGGAATTTCATCTTCCTCAAGAGAGATCAAATAGCCTTGGAAGGCTTATATGCACAACATAGAGGCTATACATGATC
>Pg-03r170320s1674165:126593-151777_20658
GGAAGGCTTATATGCACAACATAGAGGCTATACATGATCTGAAGACCATAGAATGAGGAATTGACCTCATTTTAAGGATC
>Pg-03r170320s1674165:126593-151777_20699
AAGACCATAGAATGAGGAATTGACCTCATTTTAAGGATCTCTTCCTCTCTTTTTGTAAAATTGTTTTGACTTTCTATATT
>Pg-03r170320s1674165:126593-151777_20740
TTCCTCTCTTTTTGTAAAATTGTTTTGACTTTCTATATTTAGCATTTTTGATTCATACTTCTAGGATCTGAACTTTTATT
>Pg-03r170320s1674165:126593-151777_20781
GCATTTTTGATTCATACTTCTAGGATCTGAACTTTTATTGTAAAGCTATAAAGCTGAAGATATGAGAGGAACTAGGGGTT
>Pg-03r170320s1674165:126593-151777_20822
AAAGCTATAAAGCTGAAGATATGAGAGGAACTAGGGGTTCAATCCTGGATACATTTTGGCTCATGTACTTAGACTCTTAT
>Pg-03r170320s1674165:126593-151777_20863
ATCCTGGATACATTTTGGCTCATGTACTTAGACTCTTATCTTGATATGAATCACAGTCTTCTTTTGCTACCAATGTCAGA
>Pg-03r170320s1674165:126593-151777_20904
TGATATGAATCACAGTCTTCTTTTGCTACCAATGTCAGATTTGTTCATGTGTTTCATTACTCTGTACTTTGATTCAGTTT
>Pg-03r170320s1674165:126593-151777_20945
TGTTCATGTGTTTCATTACTCTGTACTTTGATTCAGTTTAGCTCAGCTTTTAAGAACTATTATCTTCTTATTTAGCTCAT
>Pg-03r170320s1674165:126593-151777_20986
CTCAGCTTTTAAGAACTATTATCTTCTTATTTAGCTCATGAATTTGAATTAAAGGATCTCTTACTATCTTGTATGACCCT
>Pg-03r170320s1674165:126593-151777_21027
ATTTGAATTAAAGGATCTCTTACTATCTTGTATGACCCTGCATGTTAATGTACTTAGTTATCTAGATTACTATTCTTCAT
>Pg-03r170320s1674165:126593-151777_21068
ATGTTAATGTACTTAGTTATCTAGATTACTATTCTTCATACCCTATTCCAATTACTTTATCTGATTATTGATTTTTAAAA
>Pg-03r170320s1674165:126593-151777_21109
CCTATTCCAATTACTTTATCTGATTATTGATTTTTAAAAGCACTGGCTCATTCTAATGCATGATAAGTTGTTCTTCTCAT
>Pg-03r170320s1674165:126593-151777_21150
ACTGGCTCATTCTAATGCATGATAAGTTGTTCTTCTCATTAGACCTTGAGTTATCCCATTGATCTAGATACACCTAATTA
>Pg-03r170320s1674165:126593-151777_21191
GACCTTGAGTTATCCCATTGATCTAGATACACCTAATTATCAAATTTCTTAAGTTACCAAGCATCTTTAGCCTACAACCC
>Pg-03r170320s1674165:126593-151777_21232
AAATTTCTTAAGTTACCAAGCATCTTTAGCCTACAACCCCAAAGAGTTTCTTGGATTGATAACAAATTGGCGCCGTTGCC
>Pg-03r170320s1674165:126593-151777_21273
AAGAGTTTCTTGGATTGATAACAAATTGGCGCCGTTGCCGGGGAGAGGATATTGAAGCTCAACTTCCCTAGGAGACGACA
>Pg-03r170320s1674165:126593-151777_21314
GGAGAGGATATTGAAGCTCAACTTCCCTAGGAGACGACATTAGATCCAACTTTGATGATAGACAAAGCCTGGACATCAAT
>Pg-03r170320s1674165:126593-151777_21355
AGATCCAACTTTGATGATAGACAAAGCCTGGACATCAATTGGTTGTAATCATCTATCTAGTGACTCCATGAAGGACGAAT
>Pg-03r170320s1674165:126593-151777_21396
GTTGTAATCATCTATCTAGTGACTCCATGAAGGACGAATTCAGTGGTGACTCCATTGTTCATAAATCTGTTGGTGACTCC
>Pg-03r170320s1674165:126593-151777_21437
AGTGGTGACTCCATTGTTCATAAATCTGTTGGTGACTCCACCGGTATGAAATGAACCAGATCTTTGCTAAGAGGTATGCG
>Pg-03r170320s1674165:126593-151777_21478
CGGTATGAAATGAACCAGATCTTTGCTAAGAGGTATGCGTTTTGTGATTTTTCAAAAATTGTTGGTTTCCCTAATCTAGT
>Pg-03r170320s1674165:126593-151777_21519
TTGTGATTTTTCAAAAATTGTTGGTTTCCCTAATCTAGTGCCTAGTAGAGATGAATGGGAAAGTAGTCTTGCCAGATTTC
>Pg-03r170320s1674165:126593-151777_21560
CTAGTAGAGATGAATGGGAAAGTAGTCTTGCCAGATTTCGAGGAGAAGAATGGGAAGTGCCAGTTTAACATTTGTTGGAC
>Pg-03r170320s1674165:126593-151777_21601
GGAGAAGAATGGGAAGTGCCAGTTTAACATTTGTTGGACTTTCATGATTACATGCATTGGTTGCATGTTGTGCATGAGGA
>Pg-03r170320s1674165:126593-151777_21642
TCATGATTACATGCATTGGTTGCATGTTGTGCATGAGGATGTTCAGATCCAACTCTTCTGCTTCTCATTAGAGGGAATTG
>Pg-03r170320s1674165:126593-151777_21683
TTCAGATCCAACTCTTCTGCTTCTCATTAGAGGGAATTGCTCATGATTGGTACCGGTCACTGTCTTATGCCAGTATCAAA
>Pg-03r170320s1674165:126593-151777_21724
CATGATTGGTACCGGTCACTGTCTTATGCCAGTATCAAATCTTTGGCAGATTTTCATGCTGCTTTTCATGTGTTTTGTAA
>Pg-03r170320s1674165:126593-151777_21765
TTTGGCAGATTTTCATGCTGCTTTTCATGTGTTTTGTAAAGACCATTTCCCAGACAACCTTCTCTATCCTGAATGCTGTC
>Pg-03r170320s1674165:126593-151777_21806
ACCATTTCCCAGACAACCTTCTCTATCCTGAATGCTGTCATGAATTTCATTTATTAACTAAAGACTCGGATGTTAAGGAA
>Pg-03r170320s1674165:126593-151777_21847
GAATTTCATTTATTAACTAAAGACTCGGATGTTAAGGAAGAGTATGTTGCTATCGAGAATACTCTTCGTTATCAAGAGAT
>Pg-03r170320s1674165:126593-151777_21888
GTATGTTGCTATCGAGAATACTCTTCGTTATCAAGAGATTGATGATTCACATTATGATAACCATTGTGATGCTTTTAACA
>Pg-03r170320s1674165:126593-151777_21929
ATGATTCACATTATGATAACCATTGTGATGCTTTTAACATTGTATTAAATGCATCTTTTAAAGATGGTTGTGATGAAGAT
>Pg-03r170320s1674165:126593-151777_21970
GTATTAAATGCATCTTTTAAAGATGGTTGTGATGAAGATCCGATTATCCATTTTGAAAATTTGAAAAATGATGAGCAGAT
>Pg-03r170320s1674165:126593-151777_22011
GATTATCCATTTTGAAAATTTGAAAAATGATGAGCAGATTGACATATCAACAATAGATAATTTCAGATCTACAACAAATA
>Pg-03r170320s1674165:126593-151777_22052
ACATATCAACAATAGATAATTTCAGATCTACAACAAATACTAAGGGAAGCCTTGAGTTTCCATATTTGCAGACAAAAGTG
>Pg-03r170320s1674165:126593-151777_22093
AAGGGAAGCCTTGAGTTTCCATATTTGCAGACAAAAGTGGTTTGCAGTAGATATGAAGAAGAAGGTGAGGAGTTGAAAAG
>Pg-03r170320s1674165:126593-151777_22134
TTGCAGTAGATATGAAGAAGAAGGTGAGGAGTTGAAAAGTCCAGATCAACAGTCCATCTTATATGTTTCTCCAACAGATC
>Pg-03r170320s1674165:126593-151777_22175
CAGATCAACAGTCCATCTTATATGTTTCTCCAACAGATCTTGAGCAACCTCCATTCAACAATAAGATTAGTAAAGGCAAC
>Pg-03r170320s1674165:126593-151777_22216
GAGCAACCTCCATTCAACAATAAGATTAGTAAAGGCAACCTTCAACATCATTTCGAATTACAGCTGGATCAATAGTCCAA
>Pg-03r170320s1674165:126593-151777_22257
TCAACATCATTTCGAATTACAGCTGGATCAATAGTCCAAAGAGGTATTGCTTTGTGAATTTGATGACCCTTTTGCTGACT
>Pg-03r170320s1674165:126593-151777_22298
AGGTATTGCTTTGTGAATTTGATGACCCTTTTGCTGACTATTTGGAGTCTATGAGTAGCATAGATGTTAAAATATTTATG
>Pg-03r170320s1674165:126593-151777_22339
TTGGAGTCTATGAGTAGCATAGATGTTAAAATATTTATGTCATAAGAAGATTGTCTTTATCATCTGTTCAAACCTCTTTT
>Pg-03r170320s1674165:126593-151777_22380
ATAAGAAGATTGTCTTTATCATCTGTTCAAACCTCTTTTCTGTATGATATGGCTTCCATTGTTTTTCGGGTCAAGATCTA
>Pg-03r170320s1674165:126593-151777_22421
GTATGATATGGCTTCCATTGTTTTTCGGGTCAAGATCTAACATGATGTCAATAAATCAGTTCTTTACATGGCTTCATTGG
>Pg-03r170320s1674165:126593-151777_22462
ATGATGTCAATAAATCAGTTCTTTACATGGCTTCATTGGAATCATCACTTCACCTGATAAGAGGCACTACAGTTGGTTAG
>Pg-03r170320s1674165:126593-151777_22503
TCATCACTTCACCTGATAAGAGGCACTACAGTTGGTTAGTATAGGAGTAGGCATAAGAATAAGGTCACAATACGAGCAAC
>Pg-03r170320s1674165:126593-151777_22544
TAGGAGTAGGCATAAGAATAAGGTCACAATACGAGCAACTAGATCTTTTTCAGTTGTTGAGTTCATGAATAAGCAGGCCA
>Pg-03r170320s1674165:126593-151777_22585
GATCTTTTTCAGTTGTTGAGTTCATGAATAAGCAGGCCAGACTACACGACAGACTATAGGCAGGCTACAGGCAAGCTACA
>Pg-03r170320s1674165:126593-151777_22626
CTACACGACAGACTATAGGCAGGCTACAGGCAAGCTACATGCAAGTTACAGGTTTGCAGAGGAACAGTTGCACATGCCAG
>Pg-03r170320s1674165:126593-151777_22667
CAAGTTACAGGTTTGCAGAGGAACAGTTGCACATGCCAGATGACTCCATAGCCCAATAGATAAGGCAACTGGAACTACTA
>Pg-03r170320s1674165:126593-151777_22708
GACTCCATAGCCCAATAGATAAGGCAACTGGAACTACTAGGTTCTTGGAAACCTCGCAGGGATGTCTCCATCCCAGTTGG
>Pg-03r170320s1674165:126593-151777_22749
TTCTTGGAAACCTCGCAGGGATGTCTCCATCCCAGTTGGAGCCAGTTGTTAGCGATAAAAAACACATTGGTATTTTGATG
>Pg-03r170320s1674165:126593-151777_22790
CCAGTTGTTAGCGATAAAAAACACATTGGTATTTTGATGAGTATTTCCATCACTCTTCAAAACAATTTATCATTTTCTTC
>Pg-03r170320s1674165:126593-151777_22831
TATTTCCATCACTCTTCAAAACAATTTATCATTTTCTTCAGTCTCTTTGCGAGTATCTTAACCTCCATAGTGTTCATCAA
>Pg-03r170320s1674165:126593-151777_22872
TCTCTTTGCGAGTATCTTAACCTCCATAGTGTTCATCAAGATCTTGCTTGATTACTTTGCTCAAAAATCCTTTTTTTTAT
>Pg-03r170320s1674165:126593-151777_22913
TCTTGCTTGATTACTTTGCTCAAAAATCCTTTTTTTTATGCCTTTGGACCTACAATACAAGATACAAACAAAATGTCATT
>Pg-03r170320s1674165:126593-151777_22954
CTTTGGACCTACAATACAAGATACAAACAAAATGTCATTCCATTGCTTTTATGTCTTTATTACTTTGATAAAATTCCCTA
>Pg-03r170320s1674165:126593-151777_22995
ATTGCTTTTATGTCTTTATTACTTTGATAAAATTCCCTAAAGAAAAAGTGATGTGTCCTTTAAGTGATTAACCCTAGGAT
>Pg-03r170320s1674165:126593-151777_23036
GAAAAAGTGATGTGTCCTTTAAGTGATTAACCCTAGGATTATGTTATACACTATCCTAAGTCTGATCCTATTATTGAAAC
>Pg-03r170320s1674165:126593-151777_23077
TGTTATACACTATCCTAAGTCTGATCCTATTATTGAAACTAGTGTATGGACCAAAGTCTAGAGTTGAGGCCACTTCCTAA
>Pg-03r170320s1674165:126593-151777_23118
GTGTATGGACCAAAGTCTAGAGTTGAGGCCACTTCCTAATTCATCACACTACTTACCTAATACATAAGACAAAGATCATA
>Pg-03r170320s1674165:126593-151777_23159
CATCACACTACTTACCTAATACATAAGACAAAGATCATAAGTCAACATTAAGATCAGGTCATAGGCGCAGGCTCAATCCA
>Pg-03r170320s1674165:126593-151777_23200
TCAACATTAAGATCAGGTCATAGGCGCAGGCTCAATCCAAGCCTCGCGTGTTTTAAGCTAATCTTAAGTTTGTCAAACAT
>Pg-03r170320s1674165:126593-151777_23241
CCTCGCGTGTTTTAAGCTAATCTTAAGTTTGTCAAACATTTACATATACCAAATCTAAATTCCAATCCACTTGTCAAAGA
>Pg-03r170320s1674165:126593-151777_23282
ACATATACCAAATCTAAATTCCAATCCACTTGTCAAAGAAAATAAATAGACATACACATGTCTAATTCTCTTTCTAAACC
>Pg-03r170320s1674165:126593-151777_23323
ATAAATAGACATACACATGTCTAATTCTCTTTCTAAACCACATAGGAGTTACAAGTCTACATACAAGCACCGAGTCCAGA
>Pg-03r170320s1674165:126593-151777_23364
ATAGGAGTTACAAGTCTACATACAAGCACCGAGTCCAGATACCCGATTTTGTAGGCAGAGAATGTGTACGCAACAAATTT
>Pg-03r170320s1674165:126593-151777_23405
CCCGATTTTGTAGGCAGAGAATGTGTACGCAACAAATTTGGTGAAGTATAGCTGCGTTCTGGATAGTTTGACAGGTAAAA
>Pg-03r170320s1674165:126593-151777_23446
TGAAGTATAGCTGCGTTCTGGATAGTTTGACAGGTAAAAAGATAATGGGTTGCATGAAAATTGAGCCACAATGAGCTAGA
>Pg-03r170320s1674165:126593-151777_23487
ATAATGGGTTGCATGAAAATTGAGCCACAATGAGCTAGATGTCATACAAATGTCAAGAATATTGTGTTATCTGCCAAAAT
>Pg-03r170320s1674165:126593-151777_23528
TCATACAAATGTCAAGAATATTGTGTTATCTGCCAAAATTATGGGAATTGATGGCACCATAACCTTGAATGCCAAATTAT
>Pg-03r170320s1674165:126593-151777_23569
TGGGAATTGATGGCACCATAACCTTGAATGCCAAATTATTCAATTGTTGAATAAATGGACAACATGATGACTTCATAGGG
>Pg-03r170320s1674165:126593-151777_23610
AATTGTTGAATAAATGGACAACATGATGACTTCATAGGGTTTTGACAGGGTCGAGTTTTCCCATTTGAGATCGTAGATTC
>Pg-03r170320s1674165:126593-151777_23651
TTGACAGGGTCGAGTTTTCCCATTTGAGATCGTAGATTCCAGTGTTACAGAATGCATTATACAGGCGTTGCTAGGGTATT
>Pg-03r170320s1674165:126593-151777_23692
GTGTTACAGAATGCATTATACAGGCGTTGCTAGGGTATTACTATTGTAGTGTTGGGATTTCATTGGCAGTTTGACCCAAA
>Pg-03r170320s1674165:126593-151777_23733
TATTGTAGTGTTGGGATTTCATTGGCAGTTTGACCCAAAATGAAGCAAATTAAATTTCCTGACTGCTACATTAACAAAAT
>Pg-03r170320s1674165:126593-151777_23774
GAAGCAAATTAAATTTCCTGACTGCTACATTAACAAAATTATAGAGGGTGAAGCCATCGACCTTCTGGAGGTGCCATATC
>Pg-03r170320s1674165:126593-151777_23815
TAGAGGGTGAAGCCATCGACCTTCTGGAGGTGCCATATCTTAATCATGTCCAGATATTAGTTGTACATTATAGATGCATT
>Pg-03r170320s1674165:126593-151777_23856
AATCATGTCCAGATATTAGTTGTACATTATAGATGCATTCTTCTCATGTTCAGTGGTTGTTGTTAGAAAAGGAACATAAG
>Pg-03r170320s1674165:126593-151777_23897
TCTCATGTTCAGTGGTTGTTGTTAGAAAAGGAACATAAGGTTCACCAAGGCTGTGTGAATGCACTAGCATGGAATTCAAA
>Pg-03r170320s1674165:126593-151777_23938
TCACCAAGGCTGTGTGAATGCACTAGCATGGAATTCAAAAGGTTCTCTTCTAGTGTCTGGATCAAATGATGCAAGGATTA
>Pg-03r170320s1674165:126593-151777_23979
GTTCTCTTCTAGTGTCTGGATCAAATGATGCAAGGATTAACATATGGAGCTCCTACTACCTGATGCTGTAGAAAATTACA
>Pg-03r170320s1674165:126593-151777_24020
ATATGGAGCTCCTACTACCTGATGCTGTAGAAAATTACAGTAAATTGCAGTATCTGCTGCCAAACACAGTAACTGACACT
>Pg-03r170320s1674165:126593-151777_24061
AAATTGCAGTATCTGCTGCCAAACACAGTAACTGACACTTGCAATAAATTAGTCTTTCTTCTTGGTCCAAGAGGATGTGG
>Pg-03r170320s1674165:126593-151777_24102
CAATAAATTAGTCTTTCTTCTTGGTCCAAGAGGATGTGGCAAGGCCATGGTATTGGAGCATGTTTCGAAAGAATTGCAAT
>Pg-03r170320s1674165:126593-151777_24143
AGGCCATGGTATTGGAGCATGTTTCGAAAGAATTGCAATGACAACATCCAGATATGATCTCAGTTGTTAGACTAAATGGC
>Pg-03r170320s1674165:126593-151777_24184
CAACATCCAGATATGATCTCAGTTGTTAGACTAAATGGCCTTCTACACAGTGAAGATCGTTGTGCCCTAAAGGAAATCGC
>Pg-03r170320s1674165:126593-151777_24225
TCTACACAGTGAAGATCGTTGTGCCCTAAAGGAAATCGCAAAACAACTATGTTACGAGCTTGAATTGACGTTCTCTAGAA
>Pg-03r170320s1674165:126593-151777_24266
AACAACTATGTTACGAGCTTGAATTGACGTTCTCTAGAACGACTTCATTTGATGAGAATTCACAATTTATGATTTCCATG
>Pg-03r170320s1674165:126593-151777_24307
ACTTCATTTGATGAGAATTCACAATTTATGATTTCCATGTTGAGAAAGTGTGCTTTATTTCATAAGAATGTAATGTTCAT
>Pg-03r170320s1674165:126593-151777_24348
GAGAAAGTGTGCTTTATTTCATAAGAATGTAATGTTCATACTTGACGAGTTCGACTTGTTCGCACAGGGAAAGCAAAGGT
>Pg-03r170320s1674165:126593-151777_24389
TTGACGAGTTCGACTTGTTCGCACAGGGAAAGCAAAGGTTACTCTATAATCTCCTTGATGCAATGCAATTTGTACTTTCA
>Pg-03r170320s1674165:126593-151777_24430
CTCTATAATCTCCTTGATGCAATGCAATTTGTACTTTCACAAGTTGCAGTTGTTTGTATCAGTTGTCACCTGGATGCTGA
>Pg-03r170320s1674165:126593-151777_24471
AGTTGCAGTTGTTTGTATCAGTTGTCACCTGGATGCTGACCAACTATTGGAGAAAAGAGTAAGGTCACGTTTTTCACATA
>Pg-03r170320s1674165:126593-151777_24512
AACTATTGGAGAAAAGAGTAAGGTCACGTTTTTCACATATAAAGCTATTGTTCTCTCCTCCTTTTGTTGAAAATTTTCAT
>Pg-03r170320s1674165:126593-151777_24553
AAGCTATTGTTCTCTCCTCCTTTTGTTGAAAATTTTCATAGGCTCTTGGAACATGCACTACTTCTTCTGACAGATTCAAA
>Pg-03r170320s1674165:126593-151777_24594
GCTCTTGGAACATGCACTACTTCTTCTGACAGATTCAAATTTTCCTCATGGTGCTTATGCAGCTAAATTTGATGCACGAC
>Pg-03r170320s1674165:126593-151777_24635
TTCCTCATGGTGCTTATGCAGCTAAATTTGATGCACGACTGATGGATATCACAGAGAACAAAGATTTCAAGGAAATTTTG
>Pg-03r170320s1674165:126593-151777_24676
ATGGATATCACAGAGAACAAAGATTTCAAGGAAATTTTGAACAATGTTATGAATGTGGATCTTAGTGTAAGATGGATACT
>Pg-03r170320s1674165:126593-151777_24717
CAATGTTATGAATGTGGATCTTAGTGTAAGATGGATACTGGATTTTATATTTTGAGCTATCTGTGATAAGGATCAAGAAC
>Pg-03r170320s1674165:126593-151777_24758
ATTTTATATTTTGAGCTATCTGTGATAAGGATCAAGAACATCAATTTCCCAACAATGGTATGGGCTGCAACATCGTTAAT
>Pg-03r170320s1674165:126593-151777_24799
CAATTTCCCAACAATGGTATGGGCTGCAACATCGTTAATGCTAACAATAAATTTGATTTGATCATGAAAGGTTTCCTTCT
>Pg-03r170320s1674165:126593-151777_24840
TAACAATAAATTTGATTTGATCATGAAAGGTTTCCTTCTTGACCAAAACAGAACTTTCACCAGTGCATAAGGCAGAATTA
>Pg-03r170320s1674165:126593-151777_24881
ACCAAAACAGAACTTTCACCAGTGCATAAGGCAGAATTATAACCAGTTAGCTGATGAAAAGCAGAGCTTTCACCAGCTAA
>Pg-03r170320s1674165:126593-151777_24922
ACCAGTTAGCTGATGAAAAGCAGAGCTTTCACCAGCTAACTAACAAATCTTAAGGTAAAATAGCTGGTGAAACCTGAGAT
>Pg-03r170320s1674165:126593-151777_24963
AACAAATCTTAAGGTAAAATAGCTGGTGAAACCTGAGATGGCCAGAGAAAGAGTATTTTTGCCCAGATTAAAGTTTTACT
>Pg-03r170320s1674165:126593-151777_25004
CCAGAGAAAGAGTATTTTTGCCCAGATTAAAGTTTTACTCAGCCAAATCTCTTGAAAACTCTTTCTAAAGATAGATATTG
>Pg-03r170320s1674165:126593-151777_25045
GCCAAATCTCTTGAAAACTCTTTCTAAAGATAGATATTGAATTATAATGTCCAATCTAAGTTCCACTTTTGATACAAAAG
>Pg-03r170320s1674165:126593-151777_25086
TTATAATGTCCAATCTAAGTTCCACTTTTGATACAAAAGAGTTAGAGGAGGTGTTCAAGTTGATTTGGCACCTATTTTGG
>Pg-03r170320s1674165:126593-151777_25104
GTTCCACTTTTGATACAAAAGAGTTAGAGGAGGTGTTCAAGTTGATTTGGCACCTATTTTGGGGGCAATAAATCAAGGGT
>Pg-03r170320s1674173:480078-483466_0
GGTTGTGAAGTTTGTTGCAATTCAACCATTTAGTTCTGCATCAGATGCTCTACAACAGTGCAATGCCGTGTCTGAAGGAT
>Pg-03r170320s1674173:480078-483466_41
CAGATGCTCTACAACAGTGCAATGCCGTGTCTGAAGGATTGTTGACAGATTTAACTGGTGACGAAGACAAAGCTAAGGAT
>Pg-03r170320s1674173:480078-483466_82
TTGACAGATTTAACTGGTGACGAAGACAAAGCTAAGGATATTATCAAGCAAACGTTGAGATGGTCCATTTTATTGTGAAA
>Pg-03r170320s1674173:480078-483466_123
TATCAAGCAAACGTTGAGATGGTCCATTTTATTGTGAAAAAGTTGGACACAGTCTTGCCATGCCGCACGTTCTTTTTCAT
>Pg-03r170320s1674173:480078-483466_164
GTTGGACACAGTCTTGCCATGCCGCACGTTCTTTTTCATTCATGATATTATTGCTTAGACTCATAATGAATTCGTGAGCA
>Pg-03r170320s1674173:480078-483466_205
ATGATATTATTGCTTAGACTCATAATGAATTCGTGAGCATGTTGTGCCCGTTAAATCTGGAATGGGTCCTCTAAGCGAGT
>Pg-03r170320s1674173:480078-483466_246
TTGTGCCCGTTAAATCTGGAATGGGTCCTCTAAGCGAGTTCCCCTTGAGGCTGAGGACTTGCAACTGGTCCAGTTTATTC
>Pg-03r170320s1674173:480078-483466_287
CCCTTGAGGCTGAGGACTTGCAACTGGTCCAGTTTATTCAAGCTGTTCTCTGCAAAAGTACCGTTGAGATTCATATATTC
>Pg-03r170320s1674173:480078-483466_328
GCTGTTCTCTGCAAAAGTACCGTTGAGATTCATATATTCCAATACCATGTTGGTGACTTGACCCTCTGACGTGCACCCCA
>Pg-03r170320s1674173:480078-483466_369
ATACCATGTTGGTGACTTGACCCTCTGACGTGCACCCCATGACTCCATTCCATTTTCAATAGCCTATGTCGGATCTCCAC
>Pg-03r170320s1674173:480078-483466_410
ACTCCATTCCATTTTCAATAGCCTATGTCGGATCTCCACTTCGAGGCCAATCTGTGCCTGGGATCTGCAGATGCCTTGAA
>Pg-03r170320s1674173:480078-483466_451
CGAGGCCAATCTGTGCCTGGGATCTGCAGATGCCTTGAATCTCAGAAGCGCAGCCGCGTCTCGTGCTATTTTAACATGAA
>Pg-03r170320s1674173:480078-483466_492
TCAGAAGCGCAGCCGCGTCTCGTGCTATTTTAACATGAACAACAGACATAAATACAGACTGCTGCAATACAAACAACGAA
>Pg-03r170320s1674173:480078-483466_533
ACAGACATAAATACAGACTGCTGCAATACAAACAACGAAACCAAGAAGAGCTCTATCATTTTTTTTGGCTTGTAGAACTC
>Pg-03r170320s1674173:480078-483466_574
CAAGAAGAGCTCTATCATTTTTTTTGGCTTGTAGAACTCCATGATTTCTCAAATGTAGGCTGGACTCGGAGATTTCAATA
>Pg-03r170320s1674173:480078-483466_615
TGATTTCTCAAATGTAGGCTGGACTCGGAGATTTCAATACAAAATAGGCTCAAATGACTAGAGTGAGTTTCTAGTACAAA
>Pg-03r170320s1674173:480078-483466_656
AAATAGGCTCAAATGACTAGAGTGAGTTTCTAGTACAAAATGTTTAGAATCTGTATGCTGCAATGATTAATAGTTTGCAC
>Pg-03r170320s1674173:480078-483466_697
GTTTAGAATCTGTATGCTGCAATGATTAATAGTTTGCACAAATAGTCAGTTGTCCATTGGTAGATTGGTGGAAGTTGATC
>Pg-03r170320s1674173:480078-483466_738
ATAGTCAGTTGTCCATTGGTAGATTGGTGGAAGTTGATCACAACTAGCCTTCCAGATACCAGATGTAAAGACCATCAGAA
>Pg-03r170320s1674173:480078-483466_779
AACTAGCCTTCCAGATACCAGATGTAAAGACCATCAGAATTATAGTCGTCTTCCACTTCTGCAAGTTTGCCAGGTTTGGT
>Pg-03r170320s1674173:480078-483466_820
ATAGTCGTCTTCCACTTCTGCAAGTTTGCCAGGTTTGGTTCCTCTGGTTAGATTTCGAGTTTCCTTTTGTAGCATGCTCG
>Pg-03r170320s1674173:480078-483466_861
CTCTGGTTAGATTTCGAGTTTCCTTTTGTAGCATGCTCGGGCTCTTCATTTGTAGCAGTTTTGGTCACAAGCACAGGCGA
>Pg-03r170320s1674173:480078-483466_902
CTCTTCATTTGTAGCAGTTTTGGTCACAAGCACAGGCGATTTGAGTGGGGCACACAGTCTCGAATTTGTATCATTTTTGG
>Pg-03r170320s1674173:480078-483466_943
TGAGTGGGGCACACAGTCTCGAATTTGTATCATTTTTGGTACGTAATCCTGTCACAATGTCCGAAAAGCTGGCCCCAGAC
>Pg-03r170320s1674173:480078-483466_984
CGTAATCCTGTCACAATGTCCGAAAAGCTGGCCCCAGACAAGCGTCACAGTTTCATTCACAATGGCCAGAAGGTATTTGA
>Pg-03r170320s1674173:480078-483466_1025
GCGTCACAGTTTCATTCACAATGGCCAGAAGGTATTTGAGTGGGATCAAACTTTAGAGGAAGCTAATATATATATTTCTC
>Pg-03r170320s1674173:480078-483466_1066
GGGATCAAACTTTAGAGGAAGCTAATATATATATTTCTCTTCCTCAAAATGTTCCTACCAAGCTATTTTACTGCAAGATC
>Pg-03r170320s1674173:480078-483466_1107
CCTCAAAATGTTCCTACCAAGCTATTTTACTGCAAGATCCAGCCTAAGCACTTAGAATTTGGAATCAAGGGGAGTTCTCC
>Pg-03r170320s1674173:480078-483466_1148
GCCTAAGCACTTAGAATTTGGAATCAAGGGGAGTTCTCCATACCTTAATCACGATCTTACGTGCCCAGTGAAAGTAGATT
>Pg-03r170320s1674173:480078-483466_1189
ACCTTAATCACGATCTTACGTGCCCAGTGAAAGTAGATTCATCATTCTGGACTCTGGAAGATGATGTAATGCACATAACC
>Pg-03r170320s1674173:480078-483466_1230
TCATTCTGGACTCTGGAAGATGATGTAATGCACATAACCTTACAAAAGCAAGACAAAGGGCAGACATGGCCATCGCCTAT
>Pg-03r170320s1674173:480078-483466_1271
ACAAAAGCAAGACAAAGGGCAGACATGGCCATCGCCTATATCTGGCCAAGGTGAGCTTGATCCTCTTTCTGTGGACCAAG
>Pg-03r170320s1674173:480078-483466_1312
CTGGCCAAGGTGAGCTTGATCCTCTTTCTGTGGACCAAGAGAAACGTCGCCTCATGCTCCAGCGCTTTCAAGAAGAGAAC
>Pg-03r170320s1674173:480078-483466_1353
AAACGTCGCCTCATGCTCCAGCGCTTTCAAGAAGAGAACCCAGGGTTTGATTTCTCCCAGGCCGAGTTTACAGGTATCTG
>Pg-03r170320s1674173:480078-483466_1394
AGGGTTTGATTTCTCCCAGGCCGAGTTTACAGGTATCTGCCCTGACCCTAAGACATTTATGGGGGGCATCAAGCATTGAG
>Pg-03r170320s1674173:480078-483466_1435
CTGACCCTAAGACATTTATGGGGGGCATCAAGCATTGAGTTCTAAATTGTCTTCTGCTAATAGCTTGTATTTGTGTTAAA
>Pg-03r170320s1674173:480078-483466_1476
CTAAATTGTCTTCTGCTAATAGCTTGTATTTGTGTTAAAGAAGTGTCCAAACCAATTGTAAGCACTACTACTTGTTGATG
>Pg-03r170320s1674173:480078-483466_1517
AGTGTCCAAACCAATTGTAAGCACTACTACTTGTTGATGTATGATGTGGGTAACTTGGGATATCCTCCAAAAACAAGTAC
>Pg-03r170320s1674173:480078-483466_1558
TGATGTGGGTAACTTGGGATATCCTCCAAAAACAAGTACGATATTTTGTTTTTGTTACAACGAATTAATAGGGATTATGC
>Pg-03r170320s1674173:480078-483466_1599
TATTTTGTTTTTGTTACAACGAATTAATAGGGATTATGCTCAAATATCATATCGTGTTAAAGTTTTTCAATTCATATTAA
>Pg-03r170320s1674173:480078-483466_1640
AAATATCATATCGTGTTAAAGTTTTTCAATTCATATTAAAGTGTTTGCTATAATTTATTTAGGAGTATCACACATTTGTA
>Pg-03r170320s1674173:480078-483466_1681
TGTTTGCTATAATTTATTTAGGAGTATCACACATTTGTAAAATTTCTTATACGGGGCCATGAACAGTATTATGTGTTCCA
>Pg-03r170320s1674173:480078-483466_1722
ATTTCTTATACGGGGCCATGAACAGTATTATGTGTTCCACAGATGGTTTTATACTTAATTTTTGTTCATTTTATCCAGTC
>Pg-03r170320s1674173:480078-483466_1763
GATGGTTTTATACTTAATTTTTGTTCATTTTATCCAGTCAGTGGAGCTGTAAAGACTAACTTTTATGTTATAAATATTTC
>Pg-03r170320s1674173:480078-483466_1804
TGGAGCTGTAAAGACTAACTTTTATGTTATAAATATTTCTACAGGTTTTAACTCTTAAGCCACTAGAAGCAATATTTTAC
>Pg-03r170320s1674173:480078-483466_1845
CAGGTTTTAACTCTTAAGCCACTAGAAGCAATATTTTACGAAGAAATTGTAAGTGGTTCAAAGCTTTTTTGATTTGATAC
>Pg-03r170320s1674173:480078-483466_1886
AGAAATTGTAAGTGGTTCAAAGCTTTTTTGATTTGATACATCAACAGTAGAAGGAAAAAAAACTTAGTCTTTAGAGGTGT
>Pg-03r170320s1674173:480078-483466_1927
CAACAGTAGAAGGAAAAAAAACTTAGTCTTTAGAGGTGTCGATGATGAAATTCAAGTATTTTGGGGGGTTTTTTTTTTGT
>Pg-03r170320s1674173:480078-483466_1968
ATGATGAAATTCAAGTATTTTGGGGGGTTTTTTTTTTGTTGAAAAAGTTTTCAAGAAAATCCGCTACAGAAAATCCATCT
>Pg-03r170320s1674173:480078-483466_2009
AAAAAGTTTTCAAGAAAATCCGCTACAGAAAATCCATCTGCCATATAACAATTCATAGAAGAATCCGCCAGGAATTTTGA
>Pg-03r170320s1674173:480078-483466_2050
CATATAACAATTCATAGAAGAATCCGCCAGGAATTTTGAAGGGAGTCGAGATGGATTACTTGCAGCAGGTTTTTCCACAG
>Pg-03r170320s1674173:480078-483466_2091
GGAGTCGAGATGGATTACTTGCAGCAGGTTTTTCCACAGATCTATTCACTCACAAATACAAGAGAGGGAAAACAAATTTG
>Pg-03r170320s1674173:480078-483466_2132
CTATTCACTCACAAATACAAGAGAGGGAAAACAAATTTGATTCTATGGGAGTTGGATAGCCATATTCATTAATTAGAAAG
>Pg-03r170320s1674173:480078-483466_2173
TCTATGGGAGTTGGATAGCCATATTCATTAATTAGAAAGTTCTGAGTAGCCATATTCATTAATTATTTTCTACTTGTCGT
>Pg-03r170320s1674173:480078-483466_2214
CTGAGTAGCCATATTCATTAATTATTTTCTACTTGTCGTGAGCAGTTTTATTGTTTGTAATTAATTTTTTTTTTTGTTGA
>Pg-03r170320s1674173:480078-483466_2255
GCAGTTTTATTGTTTGTAATTAATTTTTTTTTTTGTTGATGCCATTTCTCATGTTTTGTTTGCAGCAGTTAGGGCTTGGA
>Pg-03r170320s1674173:480078-483466_2296
CCATTTCTCATGTTTTGTTTGCAGCAGTTAGGGCTTGGAGTTCTTTGCAGGTTAAGCAGAGGCAATTTGAGCTTGGAGTT
>Pg-03r170320s1674173:480078-483466_2337
TCTTTGCAGGTTAAGCAGAGGCAATTTGAGCTTGGAGTTTTGGCCCTTTAGGCCCAGTATTTCAACTAAGCTCTGATACC
>Pg-03r170320s1674173:480078-483466_2378
GGCCCTTTAGGCCCAGTATTTCAACTAAGCTCTGATACCAGATGTAATGGCTCTAAATTGATTTCAGCAACCATTAAATT
>Pg-03r170320s1674173:480078-483466_2419
ATGTAATGGCTCTAAATTGATTTCAGCAACCATTAAATTAATAACTACAGTAAAATTTAAAAAAAATTGCTTAATCTAGC
>Pg-03r170320s1674173:480078-483466_2460
TAACTACAGTAAAATTTAAAAAAAATTGCTTAATCTAGCACATTCGCAATCTAACATTTCAAGTCATAAAATTTAATAAC
>Pg-03r170320s1674173:480078-483466_2501
ATTCGCAATCTAACATTTCAAGTCATAAAATTTAATAACAATTTGATTCAAATAATTCATATCACTAACCTGAACCTGAT
>Pg-03r170320s1674173:480078-483466_2542
TTTGATTCAAATAATTCATATCACTAACCTGAACCTGATGTTGCCGCTTGCTTCTTTAGCTTGCTCCTTTAGATTGCTCC
>Pg-03r170320s1674173:480078-483466_2583
TGCCGCTTGCTTCTTTAGCTTGCTCCTTTAGATTGCTCCTTTATCTTGCTCCTTAAGAAACCCCAAAACCAACCTCCCTG
>Pg-03r170320s1674173:480078-483466_2624
TATCTTGCTCCTTAAGAAACCCCAAAACCAACCTCCCTGCCGACTAGTAACGCCTAGCCCTAGGACATCAATGGATGTCC
>Pg-03r170320s1674173:480078-483466_2665
GACTAGTAACGCCTAGCCCTAGGACATCAATGGATGTCCTAGCCCTCCAAGCCCAAAACCTCTGCAGCCCCCCCAGTGCA
>Pg-03r170320s1674173:480078-483466_2706
GCCCTCCAAGCCCAAAACCTCTGCAGCCCCCCCAGTGCACTGTAAATTCCACTGCTAATTTCCCTCCCTCCAATCCTCCA
>Pg-03r170320s1674173:480078-483466_2747
GTAAATTCCACTGCTAATTTCCCTCCCTCCAATCCTCCAAGCTCTTCCCCCTCTCGTAGAATGCCCCCCCATCATCCTTC
>Pg-03r170320s1674173:480078-483466_2788
CTCTTCCCCCTCTCGTAGAATGCCCCCCCATCATCCTTCTCCACTTCCCTTATTCCTCCTTCACCACCCTTCCTCCATTA
>Pg-03r170320s1674173:480078-483466_2829
CACTTCCCTTATTCCTCCTTCACCACCCTTCCTCCATTAACTCCCACCTAACTCTTTATTACACCTTATCCCATTCTTAA
>Pg-03r170320s1674173:480078-483466_2870
TCCCACCTAACTCTTTATTACACCTTATCCCATTCTTAATGACATTATCCTATTATTTAAATGCCTTATCCCTTATTTAA
>Pg-03r170320s1674173:480078-483466_2911
ACATTATCCTATTATTTAAATGCCTTATCCCTTATTTAAATGCCTTATCCATTATTAAATGCCTTATCATGCCTTATCCC
>Pg-03r170320s1674173:480078-483466_2952
GCCTTATCCATTATTAAATGCCTTATCATGCCTTATCCCATTCACGGGAACGTAACTTAAATTAGTATTATATTTTTATT
>Pg-03r170320s1674173:480078-483466_2993
TCACGGGAACGTAACTTAAATTAGTATTATATTTTTATTATTAACCTCTAATTTACTACTTAATTAATTAGTTAATTAAT
>Pg-03r170320s1674173:480078-483466_3034
TAACCTCTAATTTACTACTTAATTAATTAGTTAATTAATTAATAATCAAATTAATTATATTATATTATAAATTAATCAAA
>Pg-03r170320s1674173:480078-483466_3075
ATAATCAAATTAATTATATTATATTATAAATTAATCAAATTAATTTAAACATTATATTATATTATCCACCCCTTATTCAA
>Pg-03r170320s1674173:480078-483466_3116
AATTTAAACATTATATTATATTATCCACCCCTTATTCAATACTTTCTTTTTTTGGATTATTTATTAAATTAAAACATCTT
>Pg-03r170320s1674173:480078-483466_3157
CTTTCTTTTTTTGGATTATTTATTAAATTAAAACATCTTAATAATTAAGGGTCGTTACAATATGTGGCATTCAAGGTCAT
>Pg-03r170320s1674173:480078-483466_3198
TAATTAAGGGTCGTTACAATATGTGGCATTCAAGGTCATTTAGTAGAGGAGAGAAGGCATTATTGAAGGAATTTTGATAC
>Pg-03r170320s1674173:480078-483466_3239
AGTAGAGGAGAGAAGGCATTATTGAAGGAATTTTGATACATAGCCATTAGAGGTTTATTGAATCTCAATCCTATATTTTT
>Pg-03r170320s1674173:480078-483466_3280
AGCCATTAGAGGTTTATTGAATCTCAATCCTATATTTTTGCTATGTTTAAAATTCTAGAAACTCACAGACTTATGTCCAA
>Pg-03r170320s1674173:480078-483466_3308
CCTATATTTTTGCTATGTTTAAAATTCTAGAAACTCACAGACTTATGTCCAAAGTTGCCACAAGAGAAACAATATCCATA
>Pg-03r170320s1674181:146407-149435_0
GAGCAACACATAAATATGCCAAATGCCTCCTTAAAATATATTTTTAGAAGCATACCTATATCAGACGATGTGCAGATGCA
>Pg-03r170320s1674181:146407-149435_41
TTTTAGAAGCATACCTATATCAGACGATGTGCAGATGCAGGTGTGCTAGTACAGGCATGCAGATATCCAAATTCTGAGTG
>Pg-03r170320s1674181:146407-149435_82
TGTGCTAGTACAGGCATGCAGATATCCAAATTCTGAGTGTGTGACTTGACCTTCAAACAGGACAGATAAGAATATATCCG
>Pg-03r170320s1674181:146407-149435_123
TGACTTGACCTTCAAACAGGACAGATAAGAATATATCCGGATCTGCTACGACCAAACAGACCATACAATTGAGAGTTCAA
>Pg-03r170320s1674181:146407-149435_164
TCTGCTACGACCAAACAGACCATACAATTGAGAGTTCAAGCTATGTTACCAAAAATTGGAAACAGAAAACAACGAAACAG
>Pg-03r170320s1674181:146407-149435_205
TATGTTACCAAAAATTGGAAACAGAAAACAACGAAACAGGAAATGGAATGAGACACGGTGCTCAACTGTTTTGGGGATAA
>Pg-03r170320s1674181:146407-149435_246
AATGGAATGAGACACGGTGCTCAACTGTTTTGGGGATAAGAAGGAAGTACTAATGTGGAACCAAATGCGATTGAAGTAAT
>Pg-03r170320s1674181:146407-149435_287
AGGAAGTACTAATGTGGAACCAAATGCGATTGAAGTAATAGCTTTAAATTAACCACATAACATAGATAGCAAACCACAAG
>Pg-03r170320s1674181:146407-149435_328
CTTTAAATTAACCACATAACATAGATAGCAAACCACAAGCCAGAAAGAGCCCACAAGGCATGGCACCCTTTGCCAAGCAT
>Pg-03r170320s1674181:146407-149435_369
AGAAAGAGCCCACAAGGCATGGCACCCTTTGCCAAGCATATTATAAATAATGCATATAAAATTGATTAGCAATATATTAA
>Pg-03r170320s1674181:146407-149435_410
TATAAATAATGCATATAAAATTGATTAGCAATATATTAATGCACCCTGAGCTGTGGTGCAGTTGTAAGTCAGTGGGAGTT
>Pg-03r170320s1674181:146407-149435_451
CACCCTGAGCTGTGGTGCAGTTGTAAGTCAGTGGGAGTTTACCTGGGATTCCCAGCAGATATCTGCTGCTTATGGCATCT
>Pg-03r170320s1674181:146407-149435_492
CCTGGGATTCCCAGCAGATATCTGCTGCTTATGGCATCTACCTGGGAATCCTCAGAGTGATATGTACATTGGGTCAGATG
>Pg-03r170320s1674181:146407-149435_533
CTGGGAATCCTCAGAGTGATATGTACATTGGGTCAGATGAGAAATACACCCCGACTTCAGACAAAAACAAAGGGGAGTAA
>Pg-03r170320s1674181:146407-149435_574
AAATACACCCCGACTTCAGACAAAAACAAAGGGGAGTAACTAGATAAATATGCATTAATGCACCTTGTAATGTCCATTGA
>Pg-03r170320s1674181:146407-149435_615
AGATAAATATGCATTAATGCACCTTGTAATGTCCATTGAGCTGTGGTATAGGGAGGTTCGATTCTCCTTGCATTATGTCT
>Pg-03r170320s1674181:146407-149435_656
TGTGGTATAGGGAGGTTCGATTCTCCTTGCATTATGTCTCCAGGCTCTACCAGAGAATCCCCGAAGCGACATGTCCCAGT
>Pg-03r170320s1674181:146407-149435_697
AGGCTCTACCAGAGAATCCCCGAAGCGACATGTCCCAGTGGAAATAGACCCCTCTCTGGCCCCCCCAAAAAAGGGTAGAT
>Pg-03r170320s1674181:146407-149435_738
AAATAGACCCCTCTCTGGCCCCCCCAAAAAAGGGTAGATTGAGTATTAAAAAATGCATTAATGCAACCTATGATGGTTCT
>Pg-03r170320s1674181:146407-149435_779
AGTATTAAAAAATGCATTAATGCAACCTATGATGGTTCTACCTGAGTGCCAGAAGAGATAGCATCCCAGGAGTTTCAATC
>Pg-03r170320s1674181:146407-149435_820
CTGAGTGCCAGAAGAGATAGCATCCCAGGAGTTTCAATCCTGCTGCGGCCAAAAATGTATCAATGCACTCTCAAGACGGG
>Pg-03r170320s1674181:146407-149435_861
GCTGCGGCCAAAAATGTATCAATGCACTCTCAAGACGGGGATCGGGATGGGGAAGAGAACGGCACTGGGAACGAAACCAA
>Pg-03r170320s1674181:146407-149435_902
TCGGGATGGGGAAGAGAACGGCACTGGGAACGAAACCAAAAACAGGTTCCTGATAACATAGGGTTCAAGAGTGTGGATTT
>Pg-03r170320s1674181:146407-149435_943
ACAGGTTCCTGATAACATAGGGTTCAAGAGTGTGGATTTACCCTGAAATACTCTGAACCCTTTCAACCATCCAAAAAATT
>Pg-03r170320s1674181:146407-149435_984
CCTGAAATACTCTGAACCCTTTCAACCATCCAAAAAATTATATACCAAAGATTCATTCTCTAAACAATGCAACAATACCC
>Pg-03r170320s1674181:146407-149435_1025
ATACCAAAGATTCATTCTCTAAACAATGCAACAATACCCAAATGGGGGCTTCAGCTGAATCTCCAATTACAATATATATA
>Pg-03r170320s1674181:146407-149435_1066
ATGGGGGCTTCAGCTGAATCTCCAATTACAATATATATATATGTGTGTATAATACACAAAATTTGCCATAAAATTGGTCA
>Pg-03r170320s1674181:146407-149435_1107
TGTGTGTATAATACACAAAATTTGCCATAAAATTGGTCATATACATAAATACGTGTATTCTATTTTACCTCTCCAAGTTA
>Pg-03r170320s1674181:146407-149435_1148
TACATAAATACGTGTATTCTATTTTACCTCTCCAAGTTAATAATGGTCACTGTACAGTGTAGATTAAAATCTTAAAGCTG
>Pg-03r170320s1674181:146407-149435_1189
AATGGTCACTGTACAGTGTAGATTAAAATCTTAAAGCTGTGTCAATCCTGCTCTTCTTCGTAAAAAAGTCCATCAACTAA
>Pg-03r170320s1674181:146407-149435_1230
TCAATCCTGCTCTTCTTCGTAAAAAAGTCCATCAACTAACTGATCGATGACGGTGTCAACAAATTCGTTATAACGCTCAG
>Pg-03r170320s1674181:146407-149435_1271
GATCGATGACGGTGTCAACAAATTCGTTATAACGCTCAGAAAAGACGTCGCCGACTCGTGTTTTAGCACAAGATGCCCAT
>Pg-03r170320s1674181:146407-149435_1312
AAGACGTCGCCGACTCGTGTTTTAGCACAAGATGCCCATGCGAATCCAGCAGCACCTACAATAGAAGCCATGCAGACTCC
>Pg-03r170320s1674181:146407-149435_1353
GAATCCAGCAGCACCTACAATAGAAGCCATGCAGACTCCCCCAAACTCGCAGATCTTTTGCACGTCCATTTTGTGAAACA
>Pg-03r170320s1674181:146407-149435_1394
CAAACTCGCAGATCTTTTGCACGTCCATTTTGTGAAACAGAGAGTTTCCCGTCAACAGCTCCACGTTGATGGCTGCCGCA
>Pg-03r170320s1674181:146407-149435_1435
GAGTTTCCCGTCAACAGCTCCACGTTGATGGCTGCCGCAAAAACAATCTGCAAACCCATAAGAAATTCACAGCATGAGGG
>Pg-03r170320s1674181:146407-149435_1476
AACAATCTGCAAACCCATAAGAAATTCACAGCATGAGGGCATGCAGGCATACGAATGCTAATAGTTTGACGGAAAATTCG
>Pg-03r170320s1674181:146407-149435_1517
TGCAGGCATACGAATGCTAATAGTTTGACGGAAAATTCGAATGAGAGTAGCAGGAGGATTTTCTCACCATTGCCAGACGA
>Pg-03r170320s1674181:146407-149435_1558
TGAGAGTAGCAGGAGGATTTTCTCACCATTGCCAGACGACCCGACAGAATTTCCCAGTCTTTGAATTTGGCTGCATGGTC
>Pg-03r170320s1674181:146407-149435_1599
CGACAGAATTTCCCAGTCTTTGAATTTGGCTGCATGGTCGATACTGGCGGCGAGGGAATTGAAGAAACTTGGCATTCTGT
>Pg-03r170320s1674181:146407-149435_1640
TACTGGCGGCGAGGGAATTGAAGAAACTTGGCATTCTGTCGGCCTCGGGCTCGGGTTTCATAACACTATCTCCACTATCA
>Pg-03r170320s1674181:146407-149435_1681
GCCTCGGGCTCGGGTTTCATAACACTATCTCCACTATCAGCGAAAGCCCTGAGAGTACACAGCCGAGGTGGAAGCACAAC
>Pg-03r170320s1674181:146407-149435_1722
GAAAGCCCTGAGAGTACACAGCCGAGGTGGAAGCACAACCTTGGAATCCTTATTGTCCTCTACTAATGCACGCATCCTCA
>Pg-03r170320s1674181:146407-149435_1763
TGGAATCCTTATTGTCCTCTACTAATGCACGCATCCTCATCCTCCTCCTCCTGAGAATTGTGGTCGAAGTTTTGGGCAGT
>Pg-03r170320s1674181:146407-149435_1804
CTCCTCCTCCTGAGAATTGTGGTCGAAGTTTTGGGCAGTGAATTAATACTGAATTCCAGATTCCCTTTTGGAAGAAGAAG
>Pg-03r170320s1674181:146407-149435_1845
ATTAATACTGAATTCCAGATTCCCTTTTGGAAGAAGAAGCTGAGACTCTGTAATATTCCCCGCCATTCCTATTGTTATTC
>Pg-03r170320s1674181:146407-149435_1886
GAGACTCTGTAATATTCCCCGCCATTCCTATTGTTATTCCCATTGCCATTATCATTGCTCTGCTCTGAAAAATCTGAATC
>Pg-03r170320s1674181:146407-149435_1927
ATTGCCATTATCATTGCTCTGCTCTGAAAAATCTGAATCAAAGGCCAAGGCAAGAATATTCTTGATCAAGGCCAAGGCAA
>Pg-03r170320s1674181:146407-149435_1968
AGGCCAAGGCAAGAATATTCTTGATCAAGGCCAAGGCAAGGATTATGCTTACATGTAACCGCCCAAATTACCCTCGCCCT
>Pg-03r170320s1674181:146407-149435_2009
ATTATGCTTACATGTAACCGCCCAAATTACCCTCGCCCTCGTGTCTTTTATTTATTTGTATTGGAGATTACATGGTCACT
>Pg-03r170320s1674181:146407-149435_2050
TGTCTTTTATTTATTTGTATTGGAGATTACATGGTCACTCACTCTGCCACGTCTATGATAAACGATGGAAAGCCAAGGGC
>Pg-03r170320s1674181:146407-149435_2091
CTCTGCCACGTCTATGATAAACGATGGAAAGCCAAGGGCCAGCAGCCCTCCATGCTTCACAACCATAACGCTACACTTTC
>Pg-03r170320s1674181:146407-149435_2132
GCAGCCCTCCATGCTTCACAACCATAACGCTACACTTTCTCCAATTTTGTAAATGTCATGTTTGTTTTCCATGTTTCACA
>Pg-03r170320s1674181:146407-149435_2173
CAATTTTGTAAATGTCATGTTTGTTTTCCATGTTTCACAATCACAACACCACACTTTTTCCAATTTTTTTAATGAATAAG
>Pg-03r170320s1674181:146407-149435_2214
CACAACACCACACTTTTTCCAATTTTTTTAATGAATAAGAACCATATGACCAAAATTTCCAGCGATAGAGAATCAGGTTC
>Pg-03r170320s1674181:146407-149435_2255
CCATATGACCAAAATTTCCAGCGATAGAGAATCAGGTTCTCATAGATAAAAGATGATTTATACATAGCAAATATACGAGA
>Pg-03r170320s1674181:146407-149435_2296
ATAGATAAAAGATGATTTATACATAGCAAATATACGAGATATTTGAGTGGACCTAATGGTTAAGAATATAAATGAAATGA
>Pg-03r170320s1674181:146407-149435_2337
TTTGAGTGGACCTAATGGTTAAGAATATAAATGAAATGAAATGAAAGTATTTTTAACGTCCACGAGGCTAAAAATAGCCT
>Pg-03r170320s1674181:146407-149435_2378
TGAAAGTATTTTTAACGTCCACGAGGCTAAAAATAGCCTATGGGACATTGCTTTTCCATCTGGCTTTTGCATTCGGCCCT
>Pg-03r170320s1674181:146407-149435_2419
GGGACATTGCTTTTCCATCTGGCTTTTGCATTCGGCCCTTTTCTTGTGAAGTTTTACAATAATCGCTCCCAGCTTCTCAA
>Pg-03r170320s1674181:146407-149435_2459
TTCTTGTGAAGTTTTACAATAATCGCTCCCAGCTTCTCAACAAACTCTTCGCTGAATAGATTATCCCAGGAATTAGCTGC
>Pg-03r170320s1674246:52609-56951_0
CTCTATTATCTGCTGAAAACTGGCATTACCTGGGCAAGCCCAAAAACTGAGAGTACATTATTTGCCTATAAAAAGTATGG
>Pg-03r170320s1674246:52609-56951_41
AAAAACTGAGAGTACATTATTTGCCTATAAAAAGTATGGCATGCTTAAATAATATTCAAAACAAGAAAGAAACTCTACTA
>Pg-03r170320s1674246:52609-56951_82
TGCTTAAATAATATTCAAAACAAGAAAGAAACTCTACTAATATCAATGAATTTTATGACCCTGCAACAATTTGAAAAATC
>Pg-03r170320s1674246:52609-56951_123
ATCAATGAATTTTATGACCCTGCAACAATTTGAAAAATCAAATTCAAGAGAAGCTACATGGTTGACAAATTATGAGAGGT
>Pg-03r170320s1674246:52609-56951_164
ATTCAAGAGAAGCTACATGGTTGACAAATTATGAGAGGTAGAGAGAGGCAAAAGAATATTTGCAGAAAACAAGTAGAAGC
>Pg-03r170320s1674246:52609-56951_205
AGAGAGGCAAAAGAATATTTGCAGAAAACAAGTAGAAGCTCACCTGATTTTATTTTGTTGTTGACACACCGTATGCTTTA
>Pg-03r170320s1674246:52609-56951_246
ACCTGATTTTATTTTGTTGTTGACACACCGTATGCTTTACTCCTTTCAATTTCCTCTGTCTAGCTATAAAACCTCCCACT
>Pg-03r170320s1674246:52609-56951_287
CCTTTCAATTTCCTCTGTCTAGCTATAAAACCTCCCACTTTCTGGATGATCATAGGTTGCTTAAGGAAAATCTCACTCTC
>Pg-03r170320s1674246:52609-56951_328
CTGGATGATCATAGGTTGCTTAAGGAAAATCTCACTCTCGATTCCCCTAAGGGACTCCAAGGCTATCATAAACAAATTAT
>Pg-03r170320s1674246:52609-56951_369
TTCCCCTAAGGGACTCCAAGGCTATCATAAACAAATTATCTGCCTCAAAACTCCACATGCAAGATCTCAATGACTCAAAC
>Pg-03r170320s1674246:52609-56951_410
GCCTCAAAACTCCACATGCAAGATCTCAATGACTCAAACCCAATGTTCCACCCATGCCTCCACTGTGTTTGACCCACTCA
>Pg-03r170320s1674246:52609-56951_451
AATGTTCCACCCATGCCTCCACTGTGTTTGACCCACTCAGACCACCTTGTTTCCACCTGCTGCCACTCAATCTGCAATGA
>Pg-03r170320s1674246:52609-56951_492
CCACCTTGTTTCCACCTGCTGCCACTCAATCTGCAATGACAGCAACATAATTGTCCATAGTCTATAGACAACCAAGCATA
>Pg-03r170320s1674246:52609-56951_533
GCAACATAATTGTCCATAGTCTATAGACAACCAAGCATAGTAGATATAGAAATCTTTCCAAGTTTCCATCTAGTTTCTTG
>Pg-03r170320s1674246:52609-56951_574
AGATATAGAAATCTTTCCAAGTTTCCATCTAGTTTCTTGAAATTAAAAGTCCTCTTTTTTTGTTTTACCCATTGCCTTCC
>Pg-03r170320s1674246:52609-56951_615
ATTAAAAGTCCTCTTTTTTTGTTTTACCCATTGCCTTCCTATTTGATGACATAAAACTGCTTTGGTTTTTCCCATACTTC
>Pg-03r170320s1674246:52609-56951_656
TTTGATGACATAAAACTGCTTTGGTTTTTCCCATACTTCGAGGTCAAAGCATCACGTCCCCTTCTCTAACAAAGGAACTC
>Pg-03r170320s1674246:52609-56951_697
GGTCAAAGCATCACGTCCCCTTCTCTAACAAAGGAACTCGGAGATTATCATTCTGAAAATATCAACAGCTTCCCCTAACT
>Pg-03r170320s1674246:52609-56951_738
AGATTATCATTCTGAAAATATCAACAGCTTCCCCTAACTAAGAGAAGCTAACGAAATAAAAATAAATCCCAAGTCAAACT
>Pg-03r170320s1674246:52609-56951_779
GAGAAGCTAACGAAATAAAAATAAATCCCAAGTCAAACTGGCCTGCAAATAAACTAAACAATTTAATATTACGAGGAAGC
>Pg-03r170320s1674246:52609-56951_820
CCTGCAAATAAACTAAACAATTTAATATTACGAGGAAGCAATTGAATAAAGTTAAACTTCATCATTTACCATCAAAGTAG
>Pg-03r170320s1674246:52609-56951_861
TTGAATAAAGTTAAACTTCATCATTTACCATCAAAGTAGTTGATCAATTTGAAAACCATGTCCAAGAGATGATTCCAGTA
>Pg-03r170320s1674246:52609-56951_902
GATCAATTTGAAAACCATGTCCAAGAGATGATTCCAGTATGAACAAATAAACAACAGATCAAGATGTAAAAACTTACAAT
>Pg-03r170320s1674246:52609-56951_943
AACAAATAAACAACAGATCAAGATGTAAAAACTTACAATGCAAGAAAAGATTTACAATTAGGGAACCATGGAGGTGAAAT
>Pg-03r170320s1674246:52609-56951_984
AAGAAAAGATTTACAATTAGGGAACCATGGAGGTGAAATGGAATTCAATGTGACATCTCTTGGAGGTAAAATACAAGAAA
>Pg-03r170320s1674246:52609-56951_1025
AATTCAATGTGACATCTCTTGGAGGTAAAATACAAGAAAAAATTGACATCAGTTGCTCAAATGTTTCCTTCAGAAGGTAA
>Pg-03r170320s1674246:52609-56951_1066
ATTGACATCAGTTGCTCAAATGTTTCCTTCAGAAGGTAAGACAGACTGTATAGTCTGCTAGACAACCAGGTATTAAATAA
>Pg-03r170320s1674246:52609-56951_1107
CAGACTGTATAGTCTGCTAGACAACCAGGTATTAAATAAGGCCTCTATAACATTACATTTAGCAAAGTCGCTTCTTTTTC
>Pg-03r170320s1674246:52609-56951_1148
CCTCTATAACATTACATTTAGCAAAGTCGCTTCTTTTTCCTCAAGTCAATTCAGCCATGCTTATGATCTTGTGTGTCCAT
>Pg-03r170320s1674246:52609-56951_1189
CAAGTCAATTCAGCCATGCTTATGATCTTGTGTGTCCATAAGGACGTGCCAATCTTTTGATACAGCACCTCTATACATAC
>Pg-03r170320s1674246:52609-56951_1230
GGACGTGCCAATCTTTTGATACAGCACCTCTATACATACTCATGCTGAGTTAGAGATATTGCATATATTGAACTGAATTC
>Pg-03r170320s1674246:52609-56951_1271
ATGCTGAGTTAGAGATATTGCATATATTGAACTGAATTCAATCCCTGAAAAACAAATATAAACATGTAATTAACTAGTTG
>Pg-03r170320s1674246:52609-56951_1312
TCCCTGAAAAACAAATATAAACATGTAATTAACTAGTTGCCAGTTTTACCAGAAAAAAATTCTAATGTGAATTTAATTTC
>Pg-03r170320s1674246:52609-56951_1353
AGTTTTACCAGAAAAAAATTCTAATGTGAATTTAATTTCATTGCTAATTCCAACCCAACTTTGTATATACTAAAAATTCA
>Pg-03r170320s1674246:52609-56951_1394
TGCTAATTCCAACCCAACTTTGTATATACTAAAAATTCAGAACCATTGCCAATGAGACTATCAAACTGATGCCCATCACT
>Pg-03r170320s1674246:52609-56951_1435
ACCATTGCCAATGAGACTATCAAACTGATGCCCATCACTAATCTACCCACGTGTAGACTAATAATTGCCATGGATTAAAA
>Pg-03r170320s1674246:52609-56951_1476
TCTACCCACGTGTAGACTAATAATTGCCATGGATTAAAAAAGGGATACATACCAATACTTAATCATTCCGTCCCAGCCAC
>Pg-03r170320s1674246:52609-56951_1517
GGGATACATACCAATACTTAATCATTCCGTCCCAGCCACATGTAGCAACCTTGCTCTGTTCCAGAGGATGCCACTCACAG
>Pg-03r170320s1674246:52609-56951_1558
GTAGCAACCTTGCTCTGTTCCAGAGGATGCCACTCACAGCCTATGCAAACGCTGTCATGGCATTTTAAAGTTCTGAACAC
>Pg-03r170320s1674246:52609-56951_1599
TATGCAAACGCTGTCATGGCATTTTAAAGTTCTGAACACTTTACAAGTTTTCCAATCCCAGAACCAACACCTGCCCTCGC
>Pg-03r170320s1674246:52609-56951_1640
TACAAGTTTTCCAATCCCAGAACCAACACCTGCCCTCGCCATCTCCAGACATAACAAATCGCCCATCAGGTGAAAAGTTA
>Pg-03r170320s1674246:52609-56951_1681
TCTCCAGACATAACAAATCGCCCATCAGGTGAAAAGTTAACTTGGCAAGCATAACCTGCTGCAATATGCCCTGCAAACCT
>Pg-03r170320s1674246:52609-56951_1722
TTGGCAAGCATAACCTGCTGCAATATGCCCTGCAAACCTCTTCTTCTTATTCAGTTGGAACCTCTCCCTCGTACTGTAGA
>Pg-03r170320s1674246:52609-56951_1763
TCTTCTTATTCAGTTGGAACCTCTCCCTCGTACTGTAGATCAGAATTTGATTATCCAAACTCTGTGCAGCAAGCCAATTC
>Pg-03r170320s1674246:52609-56951_1804
AGAATTTGATTATCCAAACTCTGTGCAGCAAGCCAATTCGTATTTGGATGCAGAGAAATCGAAGGCATTGAATGCATATG
>Pg-03r170320s1674246:52609-56951_1845
ATTTGGATGCAGAGAAATCGAAGGCATTGAATGCATATGGGGCTCACTGATGTATTTGATGACCACGGGAATGCCGAATT
>Pg-03r170320s1674246:52609-56951_1886
GCTCACTGATGTATTTGATGACCACGGGAATGCCGAATTCCCAAACCCTCAGGGACTTGTCATCACTAGATGTCACAAAC
>Pg-03r170320s1674246:52609-56951_1927
CAAACCCTCAGGGACTTGTCATCACTAGATGTCACAAACCTCCTATTATTGTCCACAAAAGTAATGGTATTCACAGCACC
>Pg-03r170320s1674246:52609-56951_1968
CCTATTATTGTCCACAAAAGTAATGGTATTCACAGCACCAAGATGCTGATCATACTCCTGAGTGATCTCGCCGCTATTCA
>Pg-03r170320s1674246:52609-56951_2009
GATGCTGATCATACTCCTGAGTGATCTCGCCGCTATTCATGTCCCATTGCACGATCTTCTTATCGCTCATACCTGCCAGC
>Pg-03r170320s1674246:52609-56951_2050
TCCCATTGCACGATCTTCTTATCGCTCATACCTGCCAGCAGCACATTTTGCTTATCTTCGTCAGGGTGGAGTTTCACAAC
>Pg-03r170320s1674246:52609-56951_2091
CACATTTTGCTTATCTTCGTCAGGGTGGAGTTTCACAACATATGGAATCTTCCCCGTGGAGAATGTCGAGATCACCTTCC
>Pg-03r170320s1674246:52609-56951_2132
ATGGAATCTTCCCCGTGGAGAATGTCGAGATCACCTTCCCCGTCTCCGTATCCCACAATTTGATATTCCTATCATACCCA
>Pg-03r170320s1674246:52609-56951_2173
GTCTCCGTATCCCACAATTTGATATTCCTATCATACCCAGCACTCAAAAACCTGGAACCATCATTGCTGAACGATATGTC
>Pg-03r170320s1674246:52609-56951_2214
ACTCAAAAACCTGGAACCATCATTGCTGAACGATATGTCGCGCACCGCCTTCGAATGACCCATGTAAGTCCTCATGCATT
>Pg-03r170320s1674246:52609-56951_2255
GCACCGCCTTCGAATGACCCATGTAAGTCCTCATGCATTTCCCACTGTTAAAAACATCCCAGATCTTCACCTTGGTATCC
>Pg-03r170320s1674246:52609-56951_2296
CCACTGTTAAAAACATCCCAGATCTTCACCTTGGTATCCATGCTCGCAGATAACAACAGATGGCCATACTTGGGGAAGAA
>Pg-03r170320s1674246:52609-56951_2337
GCTCGCAGATAACAACAGATGGCCATACTTGGGGAAGAATCGGATCGCGGAAACCCCCTTTGTATGCCCACTCCACGTAT
>Pg-03r170320s1674246:52609-56951_2378
GGATCGCGGAAACCCCCTTTGTATGCCCACTCCACGTATGCACCCACCTCTTCGGAATATAACAATGATCATTGGTAGCC
>Pg-03r170320s1674246:52609-56951_2419
ACCCACCTCTTCGGAATATAACAATGATCATTGGTAGCCTTGGCATCCTTGGGAGGATCAATCCAAGACCTCCCCTGGTA
>Pg-03r170320s1674246:52609-56951_2460
GGCATCCTTGGGAGGATCAATCCAAGACCTCCCCTGGTAGTCCCTCTCCTCCTTGCCATGGAAAGTAGTCTTATCTGCAA
>Pg-03r170320s1674246:52609-56951_2501
CCCTCTCCTCCTTGCCATGGAAAGTAGTCTTATCTGCAATCTCAACCTTCTCGCCCTTCTCCTTCTCACCCTTCTTCTCA
>Pg-03r170320s1674246:52609-56951_2542
TCAACCTTCTCGCCCTTCTCCTTCTCACCCTTCTTCTCAGCATGCTCTTGGGCATACTTCTTCTGCTCCTCAGTCAATTC
>Pg-03r170320s1674246:52609-56951_2583
ATGCTCTTGGGCATACTTCTTCTGCTCCTCAGTCAATTCAGTCTGCAAACCCTCTTTCTTACCAGCCCAAGGGCTCTGCC
>Pg-03r170320s1674246:52609-56951_2624
TCTGCAAACCCTCTTTCTTACCAGCCCAAGGGCTCTGCCTATTCTTCTTCAGCCACTCTTCAGATGCAGGATTATCGACT
>Pg-03r170320s1674246:52609-56951_2665
TTCTTCTTCAGCCACTCTTCAGATGCAGGATTATCGACTTCCTCCCCAACTTTTTTTTCCTCCTCCTCCTCTTCCTCGTC
>Pg-03r170320s1674246:52609-56951_2706
CTCCCCAACTTTTTTTTCCTCCTCCTCCTCTTCCTCGTCCTCCTCCTTATGTAACATTTTTTTCTCAAGTTTCTGCTTCT
>Pg-03r170320s1674246:52609-56951_2747
CCTCCTTATGTAACATTTTTTTCTCAAGTTTCTGCTTCTTGTGCTCACGTTGAGGTAAATTATACACAGATGCCCCATCG
>Pg-03r170320s1674246:52609-56951_2788
TGCTCACGTTGAGGTAAATTATACACAGATGCCCCATCGTTTCTCTTCAAAGACTCAAAATCACCAACAATATGAGTACC
>Pg-03r170320s1674246:52609-56951_2829
TCTCTTCAAAGACTCAAAATCACCAACAATATGAGTACCCAAAGAAGCAGAAGGATCGGCAGCATAACCATACCTGTGAA
>Pg-03r170320s1674246:52609-56951_2870
AAGAAGCAGAAGGATCGGCAGCATAACCATACCTGTGAAAAGTATTATACTGCTCGTCAAACATGAAGGGCTCGATGGCC
>Pg-03r170320s1674246:52609-56951_2911
GTATTATACTGCTCGTCAAACATGAAGGGCTCGATGGCCGAATCCTCCACAAACCCTAGCTTGTGGTTTCTCATGCCCTG
>Pg-03r170320s1674246:52609-56951_2952
ATCCTCCACAAACCCTAGCTTGTGGTTTCTCATGCCCTGAGCCATCCCGTCCTTGGCGTATGGATGAGCAGGGCCGTAGA
>Pg-03r170320s1674246:52609-56951_2993
CCATCCCGTCCTTGGCGTATGGATGAGCAGGGCCGTAGAGCGGAGCCCAGAGCTGATCATACGTTGGATTGAACGTCACA
>Pg-03r170320s1674246:52609-56951_3034
GGAGCCCAGAGCTGATCATACGTTGGATTGAACGTCACACTGTGCTGGGTAGGGTCGATGGGCTTGCCGTGATTATTTTT
>Pg-03r170320s1674246:52609-56951_3075
GTGCTGGGTAGGGTCGATGGGCTTGCCGTGATTATTTTTTTTCTCGGAGCCCGGAACCCCGAGGGCCATTAGGGTTTCGT
>Pg-03r170320s1674246:52609-56951_3116
TCTCGGAGCCCGGAACCCCGAGGGCCATTAGGGTTTCGTCCACCTCCGGTGCGCAGGATTTTGCTGGAAATGCGAGGCGC
>Pg-03r170320s1674246:52609-56951_3157
ACCTCCGGTGCGCAGGATTTTGCTGGAAATGCGAGGCGCAAAGGAGAGGAGTCTGGTGAAGAAGAGGTCTCGTTTTCGAC
>Pg-03r170320s1674246:52609-56951_3198
AGGAGAGGAGTCTGGTGAAGAAGAGGTCTCGTTTTCGACTACTGCGGGCGCCGAAGAGGCCGTGGCGTCTTCTAGCGACG
>Pg-03r170320s1674246:52609-56951_3239
CTGCGGGCGCCGAAGAGGCCGTGGCGTCTTCTAGCGACGGGCGATTTCTAAGTTCTGGATTCGAATCCTCACTGTCATCC
>Pg-03r170320s1674246:52609-56951_3280
CGATTTCTAAGTTCTGGATTCGAATCCTCACTGTCATCCTCGTAATTCTGCAATAAATCCATTGGTGATGGAGTCCTTTC
>Pg-03r170320s1674246:52609-56951_3321
GTAATTCTGCAATAAATCCATTGGTGATGGAGTCCTTTCTTTGTTGTTGGACAGCAAGCTTTCTCTTGTAGAAGCGAGAT
>Pg-03r170320s1674246:52609-56951_3362
TGTTGTTGGACAGCAAGCTTTCTCTTGTAGAAGCGAGATTATGCCAGCAGTGGTAACAATTTACAAAAGAGATTTTTTCT
>Pg-03r170320s1674246:52609-56951_3403
TGCCAGCAGTGGTAACAATTTACAAAAGAGATTTTTTCTAGTAAAGCGCTCCCTTTGAACTGACTAAAAGTCTTACAACA
>Pg-03r170320s1674246:52609-56951_3444
TAAAGCGCTCCCTTTGAACTGACTAAAAGTCTTACAACAGGTCGAAGAGGCTGGTATTCATGAGCAGTCTGGTTGTGCGG
>Pg-03r170320s1674246:52609-56951_3485
TCGAAGAGGCTGGTATTCATGAGCAGTCTGGTTGTGCGGGTCAGTCACTGAGGGCTATTGTTATTTCGAAGTCGCGCTTG
>Pg-03r170320s1674246:52609-56951_3526
CAGTCACTGAGGGCTATTGTTATTTCGAAGTCGCGCTTGGGATTGAACCCTTGTCTGGGATTGAACCCTTGTCGGTAGCA
>Pg-03r170320s1674246:52609-56951_3567
ATTGAACCCTTGTCTGGGATTGAACCCTTGTCGGTAGCAAGAGAACGACGAAGACGGGGATTTTATTGTTTATAAGAAAT
>Pg-03r170320s1674246:52609-56951_3608
AGAACGACGAAGACGGGGATTTTATTGTTTATAAGAAATATAATCATTCACTTGGATGTAGATTTTTTTTTTATGAGATG
>Pg-03r170320s1674246:52609-56951_3649
AATCATTCACTTGGATGTAGATTTTTTTTTTATGAGATGATATTTAATTGATATGTAATTATAATGATGAGTGTTTCATA
>Pg-03r170320s1674246:52609-56951_3690
ATTTAATTGATATGTAATTATAATGATGAGTGTTTCATATATATATATATGAGAATATATGGTGATCATTCATGAAAGGA
>Pg-03r170320s1674246:52609-56951_3731
TATATATATGAGAATATATGGTGATCATTCATGAAAGGATGAGTCTTTTGGATAATAAATAATTATTTATTTATTATATA
>Pg-03r170320s1674246:52609-56951_3772
AGTCTTTTGGATAATAAATAATTATTTATTTATTATATATATTTATATTTATATTATTAATTATTAGTTTAGGAAAATGT
>Pg-03r170320s1674246:52609-56951_3813
TTTATATTTATATTATTAATTATTAGTTTAGGAAAATGTTTTATCGATGTTATCCAAATATCAACACTCCCTCTAAGTGA
>Pg-03r170320s1674246:52609-56951_3854
TATCGATGTTATCCAAATATCAACACTCCCTCTAAGTGAGGGAGACATTCTACATTATGTCAAGTTTGTCTCTGAGGTAT
>Pg-03r170320s1674246:52609-56951_3895
GAGACATTCTACATTATGTCAAGTTTGTCTCTGAGGTATACAAACTTCGTCCTAGACTCATGACACATGTTTATCGGTTC
>Pg-03r170320s1674246:52609-56951_3936
AAACTTCGTCCTAGACTCATGACACATGTTTATCGGTTCTTGGAGATTTCTCTCTCCCACTTGAATTGAGGGAAAACTCC
>Pg-03r170320s1674246:52609-56951_3977
GGAGATTTCTCTCTCCCACTTGAATTGAGGGAAAACTCCCTCTGCGGTTCTCCCTCTGAGCCAACTAACTATCTCTGAGA
>Pg-03r170320s1674246:52609-56951_4018
CTGCGGTTCTCCCTCTGAGCCAACTAACTATCTCTGAGATCAGGCTCACTCTGGGTCTGCATGTGATAGCATCTAGCATA
>Pg-03r170320s1674246:52609-56951_4059
AGGCTCACTCTGGGTCTGCATGTGATAGCATCTAGCATATTGAGTCATTATCATTCCTTGTCAAATCAACATGACTAGGA
>Pg-03r170320s1674246:52609-56951_4100
GAGTCATTATCATTCCTTGTCAAATCAACATGACTAGGACAAACCACACTAGGGTCGTTCACCACAGGTACACCCCTATG
>Pg-03r170320s1674246:52609-56951_4141
AACCACACTAGGGTCGTTCACCACAGGTACACCCCTATGAGTGAATGTCAGTCAAATGCTAACTGACACGTGGAAAGCAC
>Pg-03r170320s1674246:52609-56951_4182
TGAATGTCAGTCAAATGCTAACTGACACGTGGAAAGCACCTCAAGTACCTTGAGTCCATATTATTCATTGTCATGATCAA
>Pg-03r170320s1674246:52609-56951_4223
CAAGTACCTTGAGTCCATATTATTCATTGTCATGATCAAGGAAGGACTATGCCTGGACCCATTTACCACAAGTACACCTT
>Pg-03r170320s1674246:52609-56951_4262
GGAAGGACTATGCCTGGACCCATTTACCACAAGTACACCTTTGTGATAAATGTATCATATCTCCCTTAGTCTACATCCCA
>Pg-03r170320s1674459:1096058-1099442_635
TTAGAGTAAACTTGTAGTGGACAAAATACTGAAGATTTTTTTTTGCGAGTGAAATCCATTTTATAAAAACCCTGAAAATA
>Pg-03r170320s1674459:1096058-1099442_676
TTTGCGAGTGAAATCCATTTTATAAAAACCCTGAAAATACAGATGTGAATGGCTCCATTTTATAAAACCCTGAAAATATG
>Pg-03r170320s1674459:1096058-1099442_717
GATGTGAATGGCTCCATTTTATAAAACCCTGAAAATATGTATCTGAATGGCTGCACACCATAGATATTCTAGTAATGAGT
>Pg-03r170320s1674459:1096058-1099442_758
TCTGAATGGCTGCACACCATAGATATTCTAGTAATGAGTTATTCCAACTTAGTGTCATATTTTTGGTCTTGAACTTTATG
>Pg-03r170320s1674459:1096058-1099442_799
TTCCAACTTAGTGTCATATTTTTGGTCTTGAACTTTATGTATAATGGAATTTCTTTAATAGTCTTGCCAAAGATGAAATA
>Pg-03r170320s1674459:1096058-1099442_840
TAATGGAATTTCTTTAATAGTCTTGCCAAAGATGAAATACTATGGAATTTAATTACAGGGAGATGCCTATAGTAAGGGTT
>Pg-03r170320s1674459:1096058-1099442_881
ATGGAATTTAATTACAGGGAGATGCCTATAGTAAGGGTTTAACTGGATCTAGTGAGCATTATGAGTAAACCATGGCAAAG
>Pg-03r170320s1674459:1096058-1099442_922
ACTGGATCTAGTGAGCATTATGAGTAAACCATGGCAAAGTTCATATTTTGAAGAATGAATCAGCTTTTGTTAGTTATTTG
>Pg-03r170320s1674459:1096058-1099442_963
CATATTTTGAAGAATGAATCAGCTTTTGTTAGTTATTTGGTTTGTGCAAAGTTTCAAACTATCATCTATAAGACCAAAGG
>Pg-03r170320s1674459:1096058-1099442_1004
TTGTGCAAAGTTTCAAACTATCATCTATAAGACCAAAGGCTACTCATGCGTCTTTCACAGATGAACTTTGAACTGCAAAA
>Pg-03r170320s1674459:1096058-1099442_1045
ACTCATGCGTCTTTCACAGATGAACTTTGAACTGCAAAATTTTGACTAATATGCCTTTTATGATGCAGAGGGTGCTTCCT
>Pg-03r170320s1674459:1096058-1099442_1086
TTGACTAATATGCCTTTTATGATGCAGAGGGTGCTTCCTTTGAAATTGCTAACAGTTGGGAAAAATAGATCTACTGGTGT
>Pg-03r170320s1674459:1096058-1099442_1127
GAAATTGCTAACAGTTGGGAAAAATAGATCTACTGGTGTGCAAATGGTGGTTCAAGAGTATGTTGAAAAGCTTCGACAAT
>Pg-03r170320s1674459:1096058-1099442_1168
AAATGGTGGTTCAAGAGTATGTTGAAAAGCTTCGACAATACTGTAGTGTTGAGCATATACAAGTTAGATCAAATCCAAAG
>Pg-03r170320s1674459:1096058-1099442_1209
TGTAGTGTTGAGCATATACAAGTTAGATCAAATCCAAAGAAAACTGGGTATACTCAAATTCACATGTTGAAGAGCATACG
>Pg-03r170320s1674459:1096058-1099442_1250
AACTGGGTATACTCAAATTCACATGTTGAAGAGCATACGGCATTATCTATCTCAGGGGATTTGAATGTTAGCATATATTT
>Pg-03r170320s1674459:1096058-1099442_1291
ATTATCTATCTCAGGGGATTTGAATGTTAGCATATATTTTTCTTGAATTCCAGAATATGCTAGATTCAGATTTATTTACT
>Pg-03r170320s1674459:1096058-1099442_1332
CTTGAATTCCAGAATATGCTAGATTCAGATTTATTTACTTCAAGCAATGGCATTGTTGTTGGGACAGTGATGTGAAAGCA
>Pg-03r170320s1674459:1096058-1099442_1373
AAGCAATGGCATTGTTGTTGGGACAGTGATGTGAAAGCACAAATTAAAGGAGAAGATATCAAAGCTATGCAGCATATTAT
>Pg-03r170320s1674459:1096058-1099442_1414
AATTAAAGGAGAAGATATCAAAGCTATGCAGCATATTATGCCAAAAGATTGGGTACAGTTGTAGAGGTTCTAAGCTGTCG
>Pg-03r170320s1674459:1096058-1099442_1455
CAAAAGATTGGGTACAGTTGTAGAGGTTCTAAGCTGTCGAGGTGAAAAAGTTCATTTTGTCGTTCGGAATTTTGAAATTC
>Pg-03r170320s1674459:1096058-1099442_1496
GTGAAAAAGTTCATTTTGTCGTTCGGAATTTTGAAATTCAATCAAGCACCATTGTTTTAGCTGCCAGATTATTCTGTTCG
>Pg-03r170320s1674459:1096058-1099442_1537
TCAAGCACCATTGTTTTAGCTGCCAGATTATTCTGTTCGAATTCATTTATCTACACTGCCATTGAGTAGGGGATCACAGA
>Pg-03r170320s1674459:1096058-1099442_1578
TTCATTTATCTACACTGCCATTGAGTAGGGGATCACAGATGATTCTCCATTATTATGATTTGAAAGGGTTTTTTATCTTG
>Pg-03r170320s1674459:1096058-1099442_1619
ATTCTCCATTATTATGATTTGAAAGGGTTTTTTATCTTGCAATGCAGTATGTCGTGGACTTGGTGTTAGAGGTTGAGGTT
>Pg-03r170320s1674459:1096058-1099442_1660
ATGCAGTATGTCGTGGACTTGGTGTTAGAGGTTGAGGTTGGTACATGTTGACTTTAGACAATATTCACTGAATTTTAAAT
>Pg-03r170320s1674459:1096058-1099442_1701
TACATGTTGACTTTAGACAATATTCACTGAATTTTAAATTTAAATCACCCCAGGTTGTTCTTTTAGATGAAAATGGGAAA
>Pg-03r170320s1674459:1096058-1099442_1742
AAATCACCCCAGGTTGTTCTTTTAGATGAAAATGGGAAAGATATTACCTCTGAGCAGCTGGCTAATTTAATAGGGGACAC
>Pg-03r170320s1674459:1096058-1099442_1783
TATTACCTCTGAGCAGCTGGCTAATTTAATAGGGGACACAGGAACAACAGTATGGTTCCTACTTTTACTGTCTCGTTTTC
>Pg-03r170320s1674459:1096058-1099442_1824
GAACAACAGTATGGTTCCTACTTTTACTGTCTCGTTTTCTTGTTTGAATTTAATATTGTTAAAACTTAATGCTATAATTT
>Pg-03r170320s1674459:1096058-1099442_1865
GTTTGAATTTAATATTGTTAAAACTTAATGCTATAATTTTTAAATAATTTCTATTTTGGATTATGACACTGAAATTTGCA
>Pg-03r170320s1674459:1096058-1099442_1906
AAATAATTTCTATTTTGGATTATGACACTGAAATTTGCAGTGATAATTATCCCCTTGTGCTTTTTTATCTCAGGCTAGGA
>Pg-03r170320s1674459:1096058-1099442_1947
GATAATTATCCCCTTGTGCTTTTTTATCTCAGGCTAGGAAATTAATTTGTTTACAGGGAGCTTCAGCTATTGTGTTTTGC
>Pg-03r170320s1674459:1096058-1099442_1988
TTAATTTGTTTACAGGGAGCTTCAGCTATTGTGTTTTGCATAGGAGGCCCTTATGGTCATGGCCAGCAACTGAGGATGCG
>Pg-03r170320s1674459:1096058-1099442_2029
AGGAGGCCCTTATGGTCATGGCCAGCAACTGAGGATGCGTGCTGATGTCACTATTAGACTTTCCTCCATGGTTTTAAATC
>Pg-03r170320s1674459:1096058-1099442_2070
CTGATGTCACTATTAGACTTTCCTCCATGGTTTTAAATCATCAGATTGCGCTCATTGTGCTGGTTGAGCAATTATACAGG
>Pg-03r170320s1674459:1096058-1099442_2111
CAGATTGCGCTCATTGTGCTGGTTGAGCAATTATACAGGTCTGCTGATAGTCTTATTTTAGAATATATGAGATATTTCAT
>Pg-03r170320s1674459:1096058-1099442_2152
TGCTGATAGTCTTATTTTAGAATATATGAGATATTTCATGCCTTGATTATAAATCATCTCAGGTTCAATTATTAATGGAT
>Pg-03r170320s1674459:1096058-1099442_2193
CTTGATTATAAATCATCTCAGGTTCAATTATTAATGGATGCAATGCTCGTCTAAAACAACACTGTATAAGATATTGTGAG
>Pg-03r170320s1674459:1096058-1099442_2234
AATGCTCGTCTAAAACAACACTGTATAAGATATTGTGAGTATTTGTTGCATCTCATTCATTTCTGTTGTTTAAACATTAA
>Pg-03r170320s1674459:1096058-1099442_2275
TTTGTTGCATCTCATTCATTTCTGTTGTTTAAACATTAAGGATTGCCATGGCACAACTAAGAATTTTGAGGTCTCTGTTG
>Pg-03r170320s1674459:1096058-1099442_2316
ATTGCCATGGCACAACTAAGAATTTTGAGGTCTCTGTTGGGATTGTTCTAAAATTAGGGTGTGTTACGGATTGAACTTGC
>Pg-03r170320s1674459:1096058-1099442_2357
ATTGTTCTAAAATTAGGGTGTGTTACGGATTGAACTTGCACTTAAGCTACAAAGTCCCAACAGTGGGTGCAAGCTGAAGG
>Pg-03r170320s1674459:1096058-1099442_2398
TTAAGCTACAAAGTCCCAACAGTGGGTGCAAGCTGAAGGGTAACTCGAGATGGATATCACTTTCACCACAATAGCACTTA
>Pg-03r170320s1674459:1096058-1099442_2439
AACTCGAGATGGATATCACTTTCACCACAATAGCACTTATTCTCACTTAAGGCTGGCTCTCCTCTGGCACAAGGGGGGTA
>Pg-03r170320s1674459:1096058-1099442_2480
CTCACTTAAGGCTGGCTCTCCTCTGGCACAAGGGGGGTATCCCTAGGGTTAGGATTACTAAGGCTTATGCAATAAAGGCT
>Pg-03r170320s1674459:1096058-1099442_2521
CCTAGGGTTAGGATTACTAAGGCTTATGCAATAAAGGCTGAAGATTTAATGAAGAGTTGCCTTAGTAAAACAGAAAATGA
>Pg-03r170320s1674459:1096058-1099442_2562
AGATTTAATGAAGAGTTGCCTTAGTAAAACAGAAAATGAAATGATTTATTAGGTTTATTTTTAGGGTGGTTGGAGGTGAG
>Pg-03r170320s1674459:1096058-1099442_2603
TGATTTATTAGGTTTATTTTTAGGGTGGTTGGAGGTGAGTCACTGGTGCCAAAAATCCAATTGGGCATATGGAGTCTTTA
>Pg-03r170320s1674459:1096058-1099442_2644
ACTGGTGCCAAAAATCCAATTGGGCATATGGAGTCTTTAGGGTTTCTAAGAAGGCTGGAAATTAGGAATCGATGGGGGTA
>Pg-03r170320s1674459:1096058-1099442_2685
GTTTCTAAGAAGGCTGGAAATTAGGAATCGATGGGGGTAAATATGCTGTTCAAACATGCAATATTTCACCCATGAATGAA
>Pg-03r170320s1674459:1096058-1099442_2726
TATGCTGTTCAAACATGCAATATTTCACCCATGAATGAAAGATTATATGGCTGGAAGTTAACAGACTTGTATCCCTTACT
>Pg-03r170320s1674459:1096058-1099442_2767
ATTATATGGCTGGAAGTTAACAGACTTGTATCCCTTACTGGGTGCTCTACTTATGCACATGCTAATAAAACAAGGAGAGA
>Pg-03r170320s1674459:1096058-1099442_2808
GTGCTCTACTTATGCACATGCTAATAAAACAAGGAGAGATTTTATTTCAATTTTAAATACACCATGCAATCTTTCAATCA
>Pg-03r170320s1674459:1096058-1099442_2849
TTATTTCAATTTTAAATACACCATGCAATCTTTCAATCAGCAGGATGAAGCTAATGGACAGCCACACATATGTAGAAAAC
>Pg-03r170320s1674459:1096058-1099442_2890
AGGATGAAGCTAATGGACAGCCACACATATGTAGAAAACCTTTGCTTCACATAGCCTTCATAAGAAATTAAGTATAAGCC
>Pg-03r170320s1674459:1096058-1099442_2931
TTGCTTCACATAGCCTTCATAAGAAATTAAGTATAAGCCAAACACAAGAGTAGTTTCTCCAATTCTCCAACGAGCATTAC
>Pg-03r170320s1674459:1096058-1099442_2972
ACACAAGAGTAGTTTCTCCAATTCTCCAACGAGCATTACAATGTGAGGGAGCCTTTCTTATATAGAGATAGGGCTTAAAA
>Pg-03r170320s1674459:1096058-1099442_3013
TGTGAGGGAGCCTTTCTTATATAGAGATAGGGCTTAAAATCCTCAAACATAAAATAATAATATCCAAATGCTAGAACCAT
>Pg-03r170320s1674459:1096058-1099442_3054
CTCAAACATAAAATAATAATATCCAAATGCTAGAACCATGTTCTTTCCTAGGGAAACATAAAGAATGATATCCTCTAACT
>Pg-03r170320s1674459:1096058-1099442_3095
TCTTTCCTAGGGAAACATAAAGAATGATATCCTCTAACTACATCTAATACAGGTCAAAACCCTAGAGAAGTAAAATAGTA
>Pg-03r170320s1674459:1096058-1099442_3136
ATCTAATACAGGTCAAAACCCTAGAGAAGTAAAATAGTAAAAGTAGATTGATAATGTAGTGGGAATGCCACTTGTGCACA
>Pg-03r170320s1674459:1096058-1099442_3177
AGTAGATTGATAATGTAGTGGGAATGCCACTTGTGCACACTGTTATCGCGCAGTTTGTAGTTAGGATAAAAGATAGATGT
>Pg-03r170320s1674459:1096058-1099442_3218
GTTATCGCGCAGTTTGTAGTTAGGATAAAAGATAGATGTAGAGAGACAAACTGGCGTAACTGAACCAATCCCACCCAATG
>Pg-03r170320s1674459:1096058-1099442_3259
AGAGACAAACTGGCGTAACTGAACCAATCCCACCCAATGTCACCTCAATGGGAAGGTTCTTTTTGTTTAGGGAGGTAAAG
>Pg-03r170320s1674459:1096058-1099442_3300
ACCTCAATGGGAAGGTTCTTTTTGTTTAGGGAGGTAAAGCCCAGGGGAGACGTCCCCGGTGACCTGGGGTTTTGAGAAGG
>Pg-03r170320s1674459:1096058-1099442_3304
CAATGGGAAGGTTCTTTTTGTTTAGGGAGGTAAAGCCCAGGGGAGACGTCCCCGGTGACCTGGGGTTTTGAGAAGGCAAA
>Pg-03r170320s1674685:231534-235776_0
AAGGAATTATACAGACACCCAAACATCTACTTCTAAATTTTGTGAAATCCACACGTTATTCTACAAAGTTTCCCACGCCC
>Pg-03r170320s1674685:231534-235776_41
GTGAAATCCACACGTTATTCTACAAAGTTTCCCACGCCCCAAAAGTGCGAATGTTATTTTATAATATTGCATAGTCCCCA
>Pg-03r170320s1674685:231534-235776_82
AAAGTGCGAATGTTATTTTATAATATTGCATAGTCCCCAATTCATTTTCTGCTAGCAAAATCATGGAGTGAAAGATCCTG
>Pg-03r170320s1674685:231534-235776_123
TCATTTTCTGCTAGCAAAATCATGGAGTGAAAGATCCTGTATTTTCCAAAATCCTTCAATGCAAGCTCCAAATAAGTCAC
>Pg-03r170320s1674685:231534-235776_164
TTTTCCAAAATCCTTCAATGCAAGCTCCAAATAAGTCACCCCGGTTCAGAAAAACAATGCAAGGAATCTCTTATAAGAGC
>Pg-03r170320s1674685:231534-235776_205
CGGTTCAGAAAAACAATGCAAGGAATCTCTTATAAGAGCCAAGTTAACACATAGGTCATACGGTGGAGTTTCAGCCCCAA
>Pg-03r170320s1674685:231534-235776_246
AGTTAACACATAGGTCATACGGTGGAGTTTCAGCCCCAAGCGTTACCTCAATTGGTGGATGCTCTTGTGTGAAGTCCACA
>Pg-03r170320s1674685:231534-235776_287
GTTACCTCAATTGGTGGATGCTCTTGTGTGAAGTCCACAGAGGTCTCGGAATCAATTCCCATCAGGTCCTTTCAGGTTAC
>Pg-03r170320s1674685:231534-235776_328
GGTCTCGGAATCAATTCCCATCAGGTCCTTTCAGGTTACCATCCATTTCTGAGACTGGCAGTCAATCCACCTTGCATCCA
>Pg-03r170320s1674685:231534-235776_369
TCCATTTCTGAGACTGGCAGTCAATCCACCTTGCATCCAGAAATTCCGGGGAAGAGGAAGTGTTCCATGAGACCTGGCCT
>Pg-03r170320s1674685:231534-235776_410
AATTCCGGGGAAGAGGAAGTGTTCCATGAGACCTGGCCTGGTACTAGTGCCCCCATTCTTTACTTAAGTGTGTGAGGGTA
>Pg-03r170320s1674685:231534-235776_451
TACTAGTGCCCCCATTCTTTACTTAAGTGTGTGAGGGTAGGGTGAGATTATTTCCTCGGAGAAAAGAAGAAAAAAAATTA
>Pg-03r170320s1674685:231534-235776_492
GTGAGATTATTTCCTCGGAGAAAAGAAGAAAAAAAATTATATGATGGAATTTGCGGAGTTCATAAAACATCTGTTAGTGA
>Pg-03r170320s1674685:231534-235776_533
TGATGGAATTTGCGGAGTTCATAAAACATCTGTTAGTGAGGTTAGAGGAATATCCATTACTCTTAGATGCAGAATGTAAA
>Pg-03r170320s1674685:231534-235776_574
TTAGAGGAATATCCATTACTCTTAGATGCAGAATGTAAAAAAAATCTAAATTCTATAATTTCCCATTGCGCTCCATCTAT
>Pg-03r170320s1674685:231534-235776_615
AAATCTAAATTCTATAATTTCCCATTGCGCTCCATCTATTTGCCTACTCCTTCAATAACCCACTCGAAGAACTCTTACAA
>Pg-03r170320s1674685:231534-235776_656
GCCTACTCCTTCAATAACCCACTCGAAGAACTCTTACAAACCCAATCAACAAAAATTGCATAGAAGCGACAAAACTTCCA
>Pg-03r170320s1674685:231534-235776_697
CCAATCAACAAAAATTGCATAGAAGCGACAAAACTTCCATAATTTACAGGAATGCTTACAACCAAAGAAATTGTCCTTTT
>Pg-03r170320s1674685:231534-235776_738
ATTTACAGGAATGCTTACAACCAAAGAAATTGTCCTTTTTCCGAATTCAAAACAACTGAAACTAAAATTCAAGAGAAAGT
>Pg-03r170320s1674685:231534-235776_779
CGAATTCAAAACAACTGAAACTAAAATTCAAGAGAAAGTAGTGTCTCTATAAGGGCCTACTAGATATTCCATGGCACAGT
>Pg-03r170320s1674685:231534-235776_820
TGTCTCTATAAGGGCCTACTAGATATTCCATGGCACAGTGAATGTGAAGCTTAGAACAGGTACTGTGTCATAATTGTGAA
>Pg-03r170320s1674685:231534-235776_861
ATGTGAAGCTTAGAACAGGTACTGTGTCATAATTGTGAATAATTGTGCAGGAATACGCACAGTAGAAACCAATGACCTGG
>Pg-03r170320s1674685:231534-235776_902
ATTGTGCAGGAATACGCACAGTAGAAACCAATGACCTGGATAAAGTGTGGCTCATAGAAATGCCAACCTCAATGATTAAA
>Pg-03r170320s1674685:231534-235776_943
AAAGTGTGGCTCATAGAAATGCCAACCTCAATGATTAAAAAGTTAGATAAATGTGCCCAGCCACAATTTTGGCAAAAAAC
>Pg-03r170320s1674685:231534-235776_984
GTTAGATAAATGTGCCCAGCCACAATTTTGGCAAAAAACAGGGTATAATTTGCTAGAAGTAAAATCTGAAAGGAAAACCA
>Pg-03r170320s1674685:231534-235776_1025
GGTATAATTTGCTAGAAGTAAAATCTGAAAGGAAAACCACAAAGCCAAGGAAGTTAACGAAAATAAAAGGTGTGTTTGAG
>Pg-03r170320s1674685:231534-235776_1066
AAGCCAAGGAAGTTAACGAAAATAAAAGGTGTGTTTGAGCTGACATATAAAGAAAAGAGTAGCCAAAATAGCACTTACCT
>Pg-03r170320s1674685:231534-235776_1107
GACATATAAAGAAAAGAGTAGCCAAAATAGCACTTACCTTGCAATCAATGAGCATTAAAATAGAACTTACCATGCGATTC
>Pg-03r170320s1674685:231534-235776_1148
CAATCAATGAGCATTAAAATAGAACTTACCATGCGATTCATAAGCACTATTTAGGAACATATGTAATGCAGATCAAATTT
>Pg-03r170320s1674685:231534-235776_1189
AAGCACTATTTAGGAACATATGTAATGCAGATCAAATTTGAAATATGTAATTATGTAATGTTTGGCGGGTACAATGGCTA
>Pg-03r170320s1674685:231534-235776_1230
AATATGTAATTATGTAATGTTTGGCGGGTACAATGGCTATGTCAACTATATGTCTCCCCTGAACATGAATGTTCTTGTAA
>Pg-03r170320s1674685:231534-235776_1271
TCAACTATATGTCTCCCCTGAACATGAATGTTCTTGTAACTATGATGATGGATATTTAAAATTCTTCTTGTGTGTCGCCG
>Pg-03r170320s1674685:231534-235776_1312
ATGATGATGGATATTTAAAATTCTTCTTGTGTGTCGCCGTCAACAAGGTGACTCAAGGCAATTTTAGCCTTTTTAGGCTG
>Pg-03r170320s1674685:231534-235776_1353
AACAAGGTGACTCAAGGCAATTTTAGCCTTTTTAGGCTGAGGACCAATATCCACTGCTTCCTCGTTTCTCACCCTTTGGC
>Pg-03r170320s1674685:231534-235776_1394
GACCAATATCCACTGCTTCCTCGTTTCTCACCCTTTGGCTCTTTTTGATGTCTTCTTCTTCCTCTTGAGTAATAGCAGGC
>Pg-03r170320s1674685:231534-235776_1435
TTTTTGATGTCTTCTTCTTCCTCTTGAGTAATAGCAGGCCCTTCTTTCTTCTCCATGGAGGATTCTTTTGGCTCAGCTAC
>Pg-03r170320s1674685:231534-235776_1476
TTCTTTCTTCTCCATGGAGGATTCTTTTGGCTCAGCTACTACATTATCAATGTCACATTTCACATTGGTTGCAGAAACTG
>Pg-03r170320s1674685:231534-235776_1517
CATTATCAATGTCACATTTCACATTGGTTGCAGAAACTGCAGGTGGCTTGTTTGTTTGTGATTCTTTATTGCTTTTTGAC
>Pg-03r170320s1674685:231534-235776_1558
GGTGGCTTGTTTGTTTGTGATTCTTTATTGCTTTTTGACAATTCTTCAGGAGAAGTCAATATTGAACGAACTTCATCATC
>Pg-03r170320s1674685:231534-235776_1599
TTCTTCAGGAGAAGTCAATATTGAACGAACTTCATCATCTTTCACAAGATCTATGGGCCGTTTTCCAGCCTTGGTCTTTG
>Pg-03r170320s1674685:231534-235776_1640
TCACAAGATCTATGGGCCGTTTTCCAGCCTTGGTCTTTGTACTCAAACTAGCACCTTTACGTATTAGAAACTTCACCACC
>Pg-03r170320s1674685:231534-235776_1681
CTCAAACTAGCACCTTTACGTATTAGAAACTTCACCACCTCCAGGTGGCTTCCCTGGACAGCATAATGGAGTGCTGACAT
>Pg-03r170320s1674685:231534-235776_1722
CAGGTGGCTTCCCTGGACAGCATAATGGAGTGCTGACATGCCTTTGCGTGTACAAGCATTGACAGAAGCTCCTGATCTTA
>Pg-03r170320s1674685:231534-235776_1763
CTTTGCGTGTACAAGCATTGACAGAAGCTCCTGATCTTAAAAGAATGCGAACAATTTCTAAATGTCCCTTCTGTGAAGCA
>Pg-03r170320s1674685:231534-235776_1804
AGAATGCGAACAATTTCTAAATGTCCCTTCTGTGAAGCAAAATGAATGGCTGCCATGTCATCCACTGCAGCTGCTCCAAC
>Pg-03r170320s1674685:231534-235776_1845
ATGAATGGCTGCCATGTCATCCACTGCAGCTGCTCCAACATCAGCTTTGTGATTGCAAAGGAATTCTGCAACCTCTGTCT
>Pg-03r170320s1674685:231534-235776_1886
CAGCTTTGTGATTGCAAAGGAATTCTGCAACCTCTGTCTGACCTGACCATGCCGCTAAATGTAGCCTCCACCGTATTAAG
>Pg-03r170320s1674685:231534-235776_1927
CCTGACCATGCCGCTAAATGTAGCCTCCACCGTATTAAGGAAAACGCACAAACTTTGAAGATTATGAATATTAATATTGA
>Pg-03r170320s1674685:231534-235776_1968
AAACGCACAAACTTTGAAGATTATGAATATTAATATTGACCCTACTTATTTTTACTGCAGATCTAATGTTGATATTTATG
>Pg-03r170320s1674685:231534-235776_2009
CTACTTATTTTTACTGCAGATCTAATGTTGATATTTATGTACTTAATACCCAAAAAAAACATTGCAAGTAATGATATAAT
>Pg-03r170320s1674685:231534-235776_2050
CTTAATACCCAAAAAAAACATTGCAAGTAATGATATAATGAGCAAATAAATGAACCAAACCATTAGGGATTTAGATAATA
>Pg-03r170320s1674685:231534-235776_2091
GCAAATAAATGAACCAAACCATTAGGGATTTAGATAATAAGATAAACTCAAAAAAACAATATAAAAAAATGGCTACACCA
>Pg-03r170320s1674685:231534-235776_2132
ATAAACTCAAAAAAACAATATAAAAAAATGGCTACACCATATCCTATTGGGTTGGTGATACGAAAAATTCAAATGATGTA
>Pg-03r170320s1674685:231534-235776_2173
TCCTATTGGGTTGGTGATACGAAAAATTCAAATGATGTACTAATATTTCAAATTTTCTATAGAAAAAAAAAAGTAAAGGG
>Pg-03r170320s1674685:231534-235776_2214
AATATTTCAAATTTTCTATAGAAAAAAAAAAGTAAAGGGATGGAACAAATTAATATAGCAAGCAATTCACAGGCATTGGC
>Pg-03r170320s1674685:231534-235776_2255
GGAACAAATTAATATAGCAAGCAATTCACAGGCATTGGCCAAAATTGGAAAATAAGCAAATAAAATCTATATGGAACCGA
>Pg-03r170320s1674685:231534-235776_2296
AAATTGGAAAATAAGCAAATAAAATCTATATGGAACCGAAACCCTTCCAAAAACCACAACACGGACAAATTTAAAGCAAA
>Pg-03r170320s1674685:231534-235776_2337
CCCTTCCAAAAACCACAACACGGACAAATTTAAAGCAAAAGCCGTGGATGAATATTTTACCCGGAAAGTAACCCGTCCAA
>Pg-03r170320s1674685:231534-235776_2378
CCGTGGATGAATATTTTACCCGGAAAGTAACCCGTCCAAACCCTAGTCACTTCAACTCAATCCGAATCTATTTACTGTTC
>Pg-03r170320s1674685:231534-235776_2419
CCTAGTCACTTCAACTCAATCCGAATCTATTTACTGTTCTAAATTTTGCATATATTATGTATGCTGAATAAAAGAAACAA
>Pg-03r170320s1674685:231534-235776_2460
AATTTTGCATATATTATGTATGCTGAATAAAAGAAACAATGTATTTCAAACATGGCTATTTTGACAGCAAATTTATTAGA
>Pg-03r170320s1674685:231534-235776_2501
TATTTCAAACATGGCTATTTTGACAGCAAATTTATTAGACTGCAGAAGTGTTTTCTGTACATATTCAAGTATGAATCTTA
>Pg-03r170320s1674685:231534-235776_2542
GCAGAAGTGTTTTCTGTACATATTCAAGTATGAATCTTAAACCCTAACTACCAAAGCCTAAGCAAATTTACAGTCAAAGA
>Pg-03r170320s1674685:231534-235776_2583
CCCTAACTACCAAAGCCTAAGCAAATTTACAGTCAAAGATGATAATTGTGCGCCATAAAATTGTAAAACAATTTGCACTG
>Pg-03r170320s1674685:231534-235776_2624
ATAATTGTGCGCCATAAAATTGTAAAACAATTTGCACTGGGTTTCCAGATGAGTGTACATGTAAAACACTTGGATTTGTG
>Pg-03r170320s1674685:231534-235776_2665
TTTCCAGATGAGTGTACATGTAAAACACTTGGATTTGTGCAGAATTTAGTAGAAATTGGACAGTTTAAAATAAAGACAGG
>Pg-03r170320s1674685:231534-235776_2706
GAATTTAGTAGAAATTGGACAGTTTAAAATAAAGACAGGATACGGCGTACGAGAATGGTTGTCGCGTCCATTGATGACGG
>Pg-03r170320s1674685:231534-235776_2747
ACGGCGTACGAGAATGGTTGTCGCGTCCATTGATGACGGTTGGATTCGAAAAATAGATTGCTCGAAGTCCATCCAAATCA
>Pg-03r170320s1674685:231534-235776_2788
GGATTCGAAAAATAGATTGCTCGAAGTCCATCCAAATCACCTGCCCTTGCAGCGTCATGAAGGCCTTGGCTTGGAACTTT
>Pg-03r170320s1674685:231534-235776_2829
TGCCCTTGCAGCGTCATGAAGGCCTTGGCTTGGAACTTTGGCTCCGTGGGCCGCTGGTTTCTTCGATCGTCCAGCCATTG
>Pg-03r170320s1674685:231534-235776_2870
CTCCGTGGGCCGCTGGTTTCTTCGATCGTCCAGCCATTGCTGTGCTTTGAAATGTAATGGAACTACCTATAATGTGAACA
>Pg-03r170320s1674685:231534-235776_2911
GTGCTTTGAAATGTAATGGAACTACCTATAATGTGAACAGAACCATCTGGGGTTTTTTTTTCAGACCGAGAAAGTATACA
>Pg-03r170320s1674685:231534-235776_2952
ACCATCTGGGGTTTTTTTTTCAGACCGAGAAAGTATACAACAGCTTTGCCAAAGTTTTATAGTCGTTAAGTAGGTAGTTT
>Pg-03r170320s1674685:231534-235776_2993
AGCTTTGCCAAAGTTTTATAGTCGTTAAGTAGGTAGTTTCTCGACGAAAGGAAATATGGCTGGGTGATTTGTGTGAGTGC
>Pg-03r170320s1674685:231534-235776_3034
CGACGAAAGGAAATATGGCTGGGTGATTTGTGTGAGTGCTAATCTGGAACAAACACCCAACATAGAAGAGTGAGATTTCA
>Pg-03r170320s1674685:231534-235776_3075
ATCTGGAACAAACACCCAACATAGAAGAGTGAGATTTCAAATTATCATCGATAGTTTATCGATAATGGTCCATGTTAAAG
>Pg-03r170320s1674685:231534-235776_3116
TTATCATCGATAGTTTATCGATAATGGTCCATGTTAAAGAGGGTTTAAGAGGGCTTATCCGGCCTGACATCAAAATTGTC
>Pg-03r170320s1674685:231534-235776_3157
GGTTTAAGAGGGCTTATCCGGCCTGACATCAAAATTGTCTGTTAATGTTGTATGGAGGTGAAGGAGGATGTTTAGAAATA
>Pg-03r170320s1674685:231534-235776_3198
TTAATGTTGTATGGAGGTGAAGGAGGATGTTTAGAAATATAAATAGTTCATTAAGAGAAATACTAAGAAGTGGGTATATC
>Pg-03r170320s1674685:231534-235776_3239
AATAGTTCATTAAGAGAAATACTAAGAAGTGGGTATATCTCATTTGTACATTGTAAGAGGTATGTTGTAACTAAGTATTT
>Pg-03r170320s1674685:231534-235776_3280
ATTTGTACATTGTAAGAGGTATGTTGTAACTAAGTATTTGCTACAAAATTACAAAATTGCATTTGTATTAAAAATGGCAT
>Pg-03r170320s1674685:231534-235776_3321
TACAAAATTACAAAATTGCATTTGTATTAAAAATGGCATTAGAATTGCATTTGTATTAAAAATGGCATTAGAAGAAATAA
>Pg-03r170320s1674685:231534-235776_3362
GAATTGCATTTGTATTAAAAATGGCATTAGAAGAAATAATAGTTTAAGTTGATAAACTTGTATGTCATTTTGATCTTTGT
>Pg-03r170320s1674685:231534-235776_3403
GTTTAAGTTGATAAACTTGTATGTCATTTTGATCTTTGTTATATTTAAGATTTGAGCCATATAGCCTTGTGGAATAGAAA
>Pg-03r170320s1674685:231534-235776_3444
TATTTAAGATTTGAGCCATATAGCCTTGTGGAATAGAAAAATCCACTAATTTATGGTGTTACTAAAGGTTACAAGGTTCA
>Pg-03r170320s1674685:231534-235776_3485
TCCACTAATTTATGGTGTTACTAAAGGTTACAAGGTTCAATGTTGGTATTGTGGAAGAGTGCAACATAAAAATTAAGGTG
>Pg-03r170320s1674685:231534-235776_3526
GTTGGTATTGTGGAAGAGTGCAACATAAAAATTAAGGTGCAAGAACGGTTTAAAGATTGCTTAACATCCCTCATCCTTTT
>Pg-03r170320s1674685:231534-235776_3567
AGAACGGTTTAAAGATTGCTTAACATCCCTCATCCTTTTGTACTTATTCTTGCCTTGTTAATTTGAATTTCTACCACATT
>Pg-03r170320s1674685:231534-235776_3608
ACTTATTCTTGCCTTGTTAATTTGAATTTCTACCACATTTGTCCTCTCTTGTTGTAAGCAAGGTTGGAATTTGACAGGAA
>Pg-03r170320s1674685:231534-235776_3649
TCCTCTCTTGTTGTAAGCAAGGTTGGAATTTGACAGGAAAAATGTTGTTATAGGGCACTTTGCCCGTCAAATACAACCAA
>Pg-03r170320s1674685:231534-235776_3690
ATGTTGTTATAGGGCACTTTGCCCGTCAAATACAACCAAATTTTCCATGTCATTGTCTCCCAAAATGGGCTTTCAAGTTG
>Pg-03r170320s1674685:231534-235776_3731
TTTCCATGTCATTGTCTCCCAAAATGGGCTTTCAAGTTGACAAAACATATTTATGACAAGTTCTAAATTTTATAAAACGC
>Pg-03r170320s1674685:231534-235776_3772
AAAACATATTTATGACAAGTTCTAAATTTTATAAAACGCCATTAATACCCTAGCAATCATGTTATATGTTGGAGGTAAAT
>Pg-03r170320s1674685:231534-235776_3813
TTAATACCCTAGCAATCATGTTATATGTTGGAGGTAAATGTGGTTATGCATTGGAGGCTCGAGCTTCCATTGATGTCATT
>Pg-03r170320s1674685:231534-235776_3854
GGTTATGCATTGGAGGCTCGAGCTTCCATTGATGTCATTTCTGAATCCATCTATGAATCTCAATAACATTTACCGATAAA
>Pg-03r170320s1674685:231534-235776_3895
TGAATCCATCTATGAATCTCAATAACATTTACCGATAAACTAAAAGCGGGTGATGGTTTATGAGTTGCACGAAGCTACCC
>Pg-03r170320s1674685:231534-235776_3936
AAAAGCGGGTGATGGTTTATGAGTTGCACGAAGCTACCCACCACCATTTACTCTGGATTAGGACAATGGACTGTGCAGTG
>Pg-03r170320s1674685:231534-235776_3977
CACCATTTACTCTGGATTAGGACAATGGACTGTGCAGTGTGGATGTGTATCCATTATTGAAGGTTGAAGCCCAGGCTGAC
>Pg-03r170320s1674685:231534-235776_4018
GATGTGTATCCATTATTGAAGGTTGAAGCCCAGGCTGACAAGTTGCAGCTTTGTTTTGGATTTACCGCGAGTTTGTACTT
>Pg-03r170320s1674685:231534-235776_4059
GTTGCAGCTTTGTTTTGGATTTACCGCGAGTTTGTACTTAGGACTTCGGATAACTCGTAACAAGGGTGTGATGAAGCTAC
>Pg-03r170320s1674685:231534-235776_4100
GACTTCGGATAACTCGTAACAAGGGTGTGATGAAGCTACTACAAGTGATGTTGTGTGATGAATAACTCATGGCAGATGTG
>Pg-03r170320s1674685:231534-235776_4141
CAAGTGATGTTGTGTGATGAATAACTCATGGCAGATGTGTGATGAAGCTACTACAGGTGATGTTGCATGATGAAGTTGCT
>Pg-03r170320s1674685:231534-235776_4162
TAACTCATGGCAGATGTGTGATGAAGCTACTACAGGTGATGTTGCATGATGAAGTTGCTACTGATTGAAGCTGCTACGAG
>Pg-03r170320s1674816:243838-248819_0
TGAAATTATTGGGAAAGAAGTAAAGAGTTTCATAATTTTGGTTAAGATTAGCTTAAATTTATTTTAAATTAGGATTTATC
>Pg-03r170320s1674816:243838-248819_32
TAATTTTGGTTAAGATTAGCTTAAATTTATTTTAAATTAGGATTTATCAAGTATCAATTTTTTAAGGTGTAAATATTTAT
>Pg-03r170320s1674816:243838-248819_63
TTAAATTAGGATTTATCAAGTATCAATTTTTTAAGGTGTAAATATTTATTATTATTATTTCATTCTATATTATAATTGAT
>Pg-03r170320s1674816:243838-248819_191
TTTTTTAAATTGAGTCAATTTTATTTGTATTATTATTATTTTTTAAAATTTAATCAATTTTAATTTTTTTAAATGTAACT
>Pg-03r170320s1674816:243838-248819_232
TTTAAAATTTAATCAATTTTAATTTTTTTAAATGTAACTTTCTCCATAATGAGTTTAGTTGTGCAATCACATTTGATAGA
>Pg-03r170320s1674816:243838-248819_273
CTCCATAATGAGTTTAGTTGTGCAATCACATTTGATAGAATTTACACCATATTGCATTTAAAATGGTAATAGTCTAAATA
>Pg-03r170320s1674816:243838-248819_314
TTACACCATATTGCATTTAAAATGGTAATAGTCTAAATATTGGAAGTTTTAGTTTTTTTATGGGGATATATTTATTTAAT
>Pg-03r170320s1674816:243838-248819_355
GGAAGTTTTAGTTTTTTTATGGGGATATATTTATTTAATTTTGTTGGGTAAAAAATTATTGGATCTCTAGATTTAAGTGG
>Pg-03r170320s1674816:243838-248819_396
TGTTGGGTAAAAAATTATTGGATCTCTAGATTTAAGTGGTTATTAAGTATTTTAAAAAATTTTCAACATACAAAATCCAT
>Pg-03r170320s1674816:243838-248819_437
ATTAAGTATTTTAAAAAATTTTCAACATACAAAATCCATTTATACATTCAAAAATGCAATTTAAACAACAAAAAAAATTG
>Pg-03r170320s1674816:243838-248819_478
ATACATTCAAAAATGCAATTTAAACAACAAAAAAAATTGTAATTTCATCTAAATTTAATTACGAGATTGAAGTGAAAAAT
>Pg-03r170320s1674816:243838-248819_519
ATTTCATCTAAATTTAATTACGAGATTGAAGTGAAAAATAACAAACCATAAAATATTTAAACACCATTTTTTATTTGAAG
>Pg-03r170320s1674816:243838-248819_560
CAAACCATAAAATATTTAAACACCATTTTTTATTTGAAGATTAAATTTTTAACATTAATAAATTATTTAAACGTTTTTAG
>Pg-03r170320s1674816:243838-248819_601
TAAATTTTTAACATTAATAAATTATTTAAACGTTTTTAGTATTTTCGTTATTAGTAAATAAATTTATATCTCATGGTCTG
>Pg-03r170320s1674816:243838-248819_642
TTTTCGTTATTAGTAAATAAATTTATATCTCATGGTCTGTTCCGAAAATTTAAATTTAATGGTTAATTATATCTCGAAGC
>Pg-03r170320s1674816:243838-248819_683
CCGAAAATTTAAATTTAATGGTTAATTATATCTCGAAGCAAAATTTAACACAACTAAATCAAACACATATACACACCTTC
>Pg-03r170320s1674816:243838-248819_724
AATTTAACACAACTAAATCAAACACATATACACACCTTCGAAAATGATGAGATGAGAAATCATGAAAGCAGAAGCGAGAA
>Pg-03r170320s1674816:243838-248819_765
AAATGATGAGATGAGAAATCATGAAAGCAGAAGCGAGAAATTGAGAAAAATAGGTGTAACAAAGTTACCCTTATAAAATA
>Pg-03r170320s1674816:243838-248819_806
TGAGAAAAATAGGTGTAACAAAGTTACCCTTATAAAATAAAAATCAACGTGGGAACCCGTCTCTTCGGATTGAATTACAT
>Pg-03r170320s1674816:243838-248819_847
AATCAACGTGGGAACCCGTCTCTTCGGATTGAATTACATCATGGAACAAAACGGATAGCCATTGGACTGTAGGGTTTGTG
>Pg-03r170320s1674816:243838-248819_888
TGGAACAAAACGGATAGCCATTGGACTGTAGGGTTTGTGGGTTTATCAATAAACCCAGGCAAGGTGAATGCATATACTAA
>Pg-03r170320s1674816:243838-248819_929
TTTATCAATAAACCCAGGCAAGGTGAATGCATATACTAAAACGGAGGGGATGTGTCGAATCTGATCTTTTATGGAGTCCA
>Pg-03r170320s1674816:243838-248819_970
CGGAGGGGATGTGTCGAATCTGATCTTTTATGGAGTCCAGGACCATCGTTAGATTCAAACGCTTCACTCCCATAAAAGAG
>Pg-03r170320s1674816:243838-248819_1011
ACCATCGTTAGATTCAAACGCTTCACTCCCATAAAAGAGAAACTCAACAAAAACAAACCAGCAGTGCATTTTATTGGCCA
>Pg-03r170320s1674816:243838-248819_1052
ACTCAACAAAAACAAACCAGCAGTGCATTTTATTGGCCAAAATGGCATCAGGTATCCCTCCAACCCTTCTCCCATGCATA
>Pg-03r170320s1674816:243838-248819_1093
ATGGCATCAGGTATCCCTCCAACCCTTCTCCCATGCATATTCCTCATTCCTTATTCATCTTAAGATCAATAAAAACGACC
>Pg-03r170320s1674816:243838-248819_1134
CCTCATTCCTTATTCATCTTAAGATCAATAAAAACGACCAGGTTTCTCCAATGGAAGCTCAGAGACGAACAGAACCTTGG
>Pg-03r170320s1674816:243838-248819_1175
GTTTCTCCAATGGAAGCTCAGAGACGAACAGAACCTTGGAAACCGAGAATTGGCAGACAGAATTTGCAGAATTTTGACCC
>Pg-03r170320s1674816:243838-248819_1216
ACCGAGAATTGGCAGACAGAATTTGCAGAATTTTGACCCTAAAACGATGGGAAGCCCTCGATCAGTTGCCCTCCAAAGTA
>Pg-03r170320s1674816:243838-248819_1257
AAACGATGGGAAGCCCTCGATCAGTTGCCCTCCAAAGTAACTCCCATTCATGTTGAAATTGTTCTTGTTAGGCTTAAAAA
>Pg-03r170320s1674816:243838-248819_1298
TCCCATTCATGTTGAAATTGTTCTTGTTAGGCTTAAAAAAGAGGCAGAACTCACTTTGAAATTTTTTCAATGGGCCCAAA
>Pg-03r170320s1674816:243838-248819_1339
AGGCAGAACTCACTTTGAAATTTTTTCAATGGGCCCAAAAACAGCCATATTTTTATCATTCAGCAAAATCTTTTTGCAAA
>Pg-03r170320s1674816:243838-248819_1380
CAGCCATATTTTTATCATTCAGCAAAATCTTTTTGCAAACTTGTTCATATTTTAACCCGGGCTAGAATGTATGATCAGGC
>Pg-03r170320s1674816:243838-248819_1421
TGTTCATATTTTAACCCGGGCTAGAATGTATGATCAGGCCCGGTATTATTTAAGGACAGTTGTGCTTGATTTCAAGCCTT
>Pg-03r170320s1674816:243838-248819_1462
GGTATTATTTAAGGACAGTTGTGCTTGATTTCAAGCCTTCGAGGGATTCAAACTTGTCTCTCTTTGAAGAGCTCATTCAG
>Pg-03r170320s1674816:243838-248819_1503
AGGGATTCAAACTTGTCTCTCTTTGAAGAGCTCATTCAGGCCTACAGGAAGTTGGGTTTTTCACCCTTGGTGTTTGATAT
>Pg-03r170320s1674816:243838-248819_1544
CTACAGGAAGTTGGGTTTTTCACCCTTGGTGTTTGATATGGTTGTAAAAGTTTATGCACAGGCTGGGATGGTCGATGAGG
>Pg-03r170320s1674816:243838-248819_1585
TTGTAAAAGTTTATGCACAGGCTGGGATGGTCGATGAGGCTGTGAATGCCTTTGGTTGTGCTTTTCAATTTGGCTTTATG
>Pg-03r170320s1674816:243838-248819_1626
GTGAATGCCTTTGGTTGTGCTTTTCAATTTGGCTTTATGTGCACAGTGCATTCTTGCAATAGTCTTTTGAATGGCCTTAT
>Pg-03r170320s1674816:243838-248819_1667
CACAGTGCATTCTTGCAATAGTCTTTTGAATGGCCTTATTAAAATAGAGAGATTGGGCGAGGCATGGGATGTGTATGAGC
>Pg-03r170320s1674816:243838-248819_1708
AAATAGAGAGATTGGGCGAGGCATGGGATGTGTATGAGCAAATGGCTTGCAGGCGGATTCTGCCGAATGTCTGTACGTTC
>Pg-03r170320s1674816:243838-248819_1749
ATGGCTTGCAGGCGGATTCTGCCGAATGTCTGTACGTTCACTATGTTGATTAGTGCATTTTGTAAAAATGGTACAATGGT
>Pg-03r170320s1674816:243838-248819_1790
TATGTTGATTAGTGCATTTTGTAAAAATGGTACAATGGTGCAGGCCAATGGGTTGGTTTGGAAAATGGAAAGGATGGGTT
>Pg-03r170320s1674816:243838-248819_1831
AGGCCAATGGGTTGGTTTGGAAAATGGAAAGGATGGGTTGTTCACCTAATATCGTGACCTATAATGCGCTTATTGATGGG
>Pg-03r170320s1674816:243838-248819_1872
TCACCTAATATCGTGACCTATAATGCGCTTATTGATGGGTATTGTCGGCGAGGGGAGTTGGCAGCAGCGTCAGACCTTGT
>Pg-03r170320s1674816:243838-248819_1913
TTGTCGGCGAGGGGAGTTGGCAGCAGCGTCAGACCTTGTCAAAACAATGTCTGAGAAGAGAATTGATCCCAATGTTATTA
>Pg-03r170320s1674816:243838-248819_1954
AAACAATGTCTGAGAAGAGAATTGATCCCAATGTTATTACTTTCAGTGTAATGATTAGGGGTTACTGCAAAGAAGGTAGG
>Pg-03r170320s1674816:243838-248819_1995
TTCAGTGTAATGATTAGGGGTTACTGCAAAGAAGGTAGGATGGAGAAAGTGGAGTTACTGTTTACGGAAATGAAGAAGCG
>Pg-03r170320s1674816:243838-248819_2036
GGAGAAAGTGGAGTTACTGTTTACGGAAATGAAGAAGCGGAATTTGGTTCCCGACAGTGTGACCTATGCAATACTTATAG
>Pg-03r170320s1674816:243838-248819_2077
ATTTGGTTCCCGACAGTGTGACCTATGCAATACTTATAGATGGTTATTGCAAGGTGGGTGATATGGAAAATGCTTTCAGA
>Pg-03r170320s1674816:243838-248819_2118
GGTTATTGCAAGGTGGGTGATATGGAAAATGCTTTCAGAGTAAAAGATGATATGGTGGGTACTGGCTTGAAACTGAATGT
>Pg-03r170320s1674816:243838-248819_2159
AAAAGATGATATGGTGGGTACTGGCTTGAAACTGAATGTTGTTACTTGCAATACTTTGATTGATGGATTATGCAAGTGTG
>Pg-03r170320s1674816:243838-248819_2200
TTACTTGCAATACTTTGATTGATGGATTATGCAAGTGTGGAAGAGTGAAAGAGGCAAACAAGCTTTTCTTGGACATGGCA
>Pg-03r170320s1674816:243838-248819_2241
AGAGTGAAAGAGGCAAACAAGCTTTTCTTGGACATGGCAGATTGGGGGCTTGTGCCGGATAAAGTGACTTACAGTATTCT
>Pg-03r170320s1674816:243838-248819_2282
TTGGGGGCTTGTGCCGGATAAAGTGACTTACAGTATTCTTGTAGATGCGTATTGCAAGGAATGGAACATGGATGAAGCTT
>Pg-03r170320s1674816:243838-248819_2323
TAGATGCGTATTGCAAGGAATGGAACATGGATGAAGCTTACAAGTTTTGTAATATGATGTTGCAGAATGACATTCAACCT
>Pg-03r170320s1674816:243838-248819_2364
AAGTTTTGTAATATGATGTTGCAGAATGACATTCAACCTGGTGTTGTTACCTATAACTCCCTAATAAATGGTCTCTGCAG
>Pg-03r170320s1674816:243838-248819_2405
TGTTGTTACCTATAACTCCCTAATAAATGGTCTCTGCAGGCTAGAAAACATGGAAGAGGCGGACAAGCTCTTGCATGAAA
>Pg-03r170320s1674816:243838-248819_2446
TAGAAAACATGGAAGAGGCGGACAAGCTCTTGCATGAAATGAAGGAGGCTGGTGTTATTCCCAATGTGGTAACTTACAGC
>Pg-03r170320s1674816:243838-248819_2487
AAGGAGGCTGGTGTTATTCCCAATGTGGTAACTTACAGCACACTGATGGATGGATACTTCAAGACAGGGAAGATTGAGGA
>Pg-03r170320s1674816:243838-248819_2528
ACTGATGGATGGATACTTCAAGACAGGGAAGATTGAGGAGGCTCTTAAGTTGTGGAATGATATGTCGGCAGATGTTTTAA
>Pg-03r170320s1674816:243838-248819_2569
CTCTTAAGTTGTGGAATGATATGTCGGCAGATGTTTTAATGCCTAATCAAATTTGTTACAATTCAGTAATCAACGGATTG
>Pg-03r170320s1674816:243838-248819_2610
CCTAATCAAATTTGTTACAATTCAGTAATCAACGGATTGTGTAAACTGGGTGAGATGGAAGAGGCAAATAGGCTTTTTAC
>Pg-03r170320s1674816:243838-248819_2651
TAAACTGGGTGAGATGGAAGAGGCAAATAGGCTTTTTACTGAGATGGCAGAGAAGGGTTGCTTTCCTGATGATATCACTT
>Pg-03r170320s1674816:243838-248819_2692
AGATGGCAGAGAAGGGTTGCTTTCCTGATGATATCACTTATGGGACTCTTATCGATGGACATTTTAGGAAAGGAAGCATT
>Pg-03r170320s1674816:243838-248819_2733
GGGACTCTTATCGATGGACATTTTAGGAAAGGAAGCATTGAACAAGCTTTTAGATTGAAAAATGAAATGTTAAGAAAAGG
>Pg-03r170320s1674816:243838-248819_2774
ACAAGCTTTTAGATTGAAAAATGAAATGTTAAGAAAAGGTTTTTCACTGAGGGTTGAGACTTACAACACGCTGATGAAAG
>Pg-03r170320s1674816:243838-248819_2815
TTTCACTGAGGGTTGAGACTTACAACACGCTGATGAAAGGGCTATGTAAGTCTGGGAAGAGTGCTGCAGCAAAAAAACTT
>Pg-03r170320s1674816:243838-248819_2856
CTATGTAAGTCTGGGAAGAGTGCTGCAGCAAAAAAACTTTTGGTTGACATGGTTGAAAGGGCTTTAGTCCCAGATGATGT
>Pg-03r170320s1674816:243838-248819_2897
GGTTGACATGGTTGAAAGGGCTTTAGTCCCAGATGATGTTACATACAACACTCTAATTGATGGTCACTGCAGGGAAGGCA
>Pg-03r170320s1674816:243838-248819_2938
CATACAACACTCTAATTGATGGTCACTGCAGGGAAGGCAACATGGAGGAGGCTCTTATAATCCATTTTGAAATGCTTGAC
>Pg-03r170320s1674816:243838-248819_2979
ATGGAGGAGGCTCTTATAATCCATTTTGAAATGCTTGACAAGGGTTTCTTGCCCAATGTCATTACTTTCAGTGCACTAAT
>Pg-03r170320s1674816:243838-248819_3020
GGGTTTCTTGCCCAATGTCATTACTTTCAGTGCACTAATCAATGGACTTTGTAAGACTCGAAAGATAGAAGGGGCGAAAA
>Pg-03r170320s1674816:243838-248819_3061
ATGGACTTTGTAAGACTCGAAAGATAGAAGGGGCGAAAAAGCTTTTAGCAAAAATGATTGATAGTGGTCTTTCTCCTGAG
>Pg-03r170320s1674816:243838-248819_3102
CTTTTAGCAAAAATGATTGATAGTGGTCTTTCTCCTGAGAATAAGACTTGCTCCTCATTGATTGAAGGAATCAAAATAGA
>Pg-03r170320s1674816:243838-248819_3143
TAAGACTTGCTCCTCATTGATTGAAGGAATCAAAATAGAAGGCAATATGGAGAAGCTTTTGAAGTTGGATGGCAAAATGG
>Pg-03r170320s1674816:243838-248819_3184
GCAATATGGAGAAGCTTTTGAAGTTGGATGGCAAAATGGATAATGCAGGTGTTCTGCCAAATGTGGTTACGTATAATACA
>Pg-03r170320s1674816:243838-248819_3225
AATGCAGGTGTTCTGCCAAATGTGGTTACGTATAATACAATTCTTAATGGACTTTGCAAATTGGGGAGTATAGGGGAAGC
>Pg-03r170320s1674816:243838-248819_3266
TCTTAATGGACTTTGCAAATTGGGGAGTATAGGGGAAGCAAAAAAGCTCTTGCCAGAGTTATTAAAAAGAGGGTTTCTCC
>Pg-03r170320s1674816:243838-248819_3307
AAAAGCTCTTGCCAGAGTTATTAAAAAGAGGGTTTCTCCCTGATAATTTTACTTATGGGACTCTGATTAACTGTTATTGT
>Pg-03r170320s1674816:243838-248819_3348
GATAATTTTACTTATGGGACTCTGATTAACTGTTATTGTGTATCTGGTAATGTGGATGAGGCTTTCAAGCTAAGGGATGA
>Pg-03r170320s1674816:243838-248819_3389
ATCTGGTAATGTGGATGAGGCTTTCAAGCTAAGGGATGAAATGCTGGAGAAGGGCATTGTTCCCAACATTGCTATTTACA
>Pg-03r170320s1674816:243838-248819_3430
TGCTGGAGAAGGGCATTGTTCCCAACATTGCTATTTACAATGCGCTCATTAATGGACTCTGTAAATCAGGAAAAATTGAA
>Pg-03r170320s1674816:243838-248819_3471
GCGCTCATTAATGGACTCTGTAAATCAGGAAAAATTGAAAGGGCAACAAAACTTTTTAACAAATTGCCAAAGAAAGGGGT
>Pg-03r170320s1674816:243838-248819_3512
GGCAACAAAACTTTTTAACAAATTGCCAAAGAAAGGGGTGACCCACAATGCGATTACTTATAACACATTGATTGATGGGT
>Pg-03r170320s1674816:243838-248819_3553
CCCACAATGCGATTACTTATAACACATTGATTGATGGGTACTGCAAGGCAGGCAATATGGAAAAGGCCTTCAAATTGCGA
>Pg-03r170320s1674816:243838-248819_3594
TGCAAGGCAGGCAATATGGAAAAGGCCTTCAAATTGCGAGATAAAATGATCAGGAAGGGTATCATGCCATCTGTCATCAC
>Pg-03r170320s1674816:243838-248819_3635
TAAAATGATCAGGAAGGGTATCATGCCATCTGTCATCACCTATTCTACATTAATTAATGGTCTGTGTAAATTAGGGAGCA
>Pg-03r170320s1674816:243838-248819_3676
ATTCTACATTAATTAATGGTCTGTGTAAATTAGGGAGCATGGAAGCAGCTAGGGAACTTTTTGATCATATGCTTGAAATG
>Pg-03r170320s1674816:243838-248819_3717
GAAGCAGCTAGGGAACTTTTTGATCATATGCTTGAAATGGGTTTGTCTCCAAATTATGTCACATACATTCCATTGATTCA
>Pg-03r170320s1674816:243838-248819_3758
TTTGTCTCCAAATTATGTCACATACATTCCATTGATTCATGGATATATGAAAGAGGACAACATGCAGCAGGTTTACAAGC
>Pg-03r170320s1674816:243838-248819_3799
GATATATGAAAGAGGACAACATGCAGCAGGTTTACAAGCTTCATGACGAGCTGTTTGACAAGGGTCAAATTCGTAATGCT
>Pg-03r170320s1674816:243838-248819_3840
CATGACGAGCTGTTTGACAAGGGTCAAATTCGTAATGCTGCTGGAAAATTAATCAATGTGGAGATGGAGTCAAAGGATTA
>Pg-03r170320s1674816:243838-248819_3881
TGGAAAATTAATCAATGTGGAGATGGAGTCAAAGGATTATCAAGATAGCAGCCAATATTCTTGTGCAGATGCATATTATT
>Pg-03r170320s1674816:243838-248819_3922
AAGATAGCAGCCAATATTCTTGTGCAGATGCATATTATTCCAGTGCACATGCAAGATAACAGTAGGAGAATCATAATATC
>Pg-03r170320s1674816:243838-248819_3963
AGTGCACATGCAAGATAACAGTAGGAGAATCATAATATCATTTTGCATCTGGCAGTGGTATAAATTTTAAAATAATATTG
>Pg-03r170320s1674816:243838-248819_4004
TTTGCATCTGGCAGTGGTATAAATTTTAAAATAATATTGGCTTTTGATGGTCATTGTCTATGGTATTCTTACCTTAAAAA
>Pg-03r170320s1674816:243838-248819_4045
TTTTGATGGTCATTGTCTATGGTATTCTTACCTTAAAAATGCATTACAGGTCAAGATGTGCACTGAGAAATGGGAAGCAA
>Pg-03r170320s1674816:243838-248819_4086
CATTACAGGTCAAGATGTGCACTGAGAAATGGGAAGCAAACATTTTGAAAATTTGCTTGCTCATTTCTGTTCTTAAATAT
>Pg-03r170320s1674816:243838-248819_4127
ATTTTGAAAATTTGCTTGCTCATTTCTGTTCTTAAATATAGGCTTCGATGCCTCTCGTCCGTGAGCCCTACAATACATGG
>Pg-03r170320s1674816:243838-248819_4168
GCTTCGATGCCTCTCGTCCGTGAGCCCTACAATACATGGATATCATATACCTCCACGGGGTTCGAACCAACAACTGGCCC
>Pg-03r170320s1674816:243838-248819_4209
ATCATATACCTCCACGGGGTTCGAACCAACAACTGGCCCTGGGAAACCCCAAGGTTCCAAATTGTTCCTGCTGACCTGTT
>Pg-03r170320s1674816:243838-248819_4250
GGAAACCCCAAGGTTCCAAATTGTTCCTGCTGACCTGTTCCTGTCCTGAAAGAGATCTTGCATACTTCATACTTTTCTCT
>Pg-03r170320s1674816:243838-248819_4291
TGTCCTGAAAGAGATCTTGCATACTTCATACTTTTCTCTGGTCATTCATTGGATATTAATAAAATTATCTTATCTTATCT
>Pg-03r170320s1674816:243838-248819_4332
TCATTCATTGGATATTAATAAAATTATCTTATCTTATCTGGATGCACCAACATCAGTTTGACTAGTTTGGGAGAAATTGA
>Pg-03r170320s1674816:243838-248819_4373
ATGCACCAACATCAGTTTGACTAGTTTGGGAGAAATTGATGGACATTATTGTCGGCATGTTGCATATGGAATAAGGAGAA
>Pg-03r170320s1674816:243838-248819_4414
GACATTATTGTCGGCATGTTGCATATGGAATAAGGAGAAAAGAGATGACTTTGGCGCGCAAAATAAAGGAAATGTTGAGC
>Pg-03r170320s1674816:243838-248819_4455
GAGATGACTTTGGCGCGCAAAATAAAGGAAATGTTGAGCTTCTTGCAATGATTACTCGTTTAGTTGATCTTTAAGCACTT
>Pg-03r170320s1674816:243838-248819_4496
CTTGCAATGATTACTCGTTTAGTTGATCTTTAAGCACTTATTTAAGTCCTCGAAGAAACAATGCAAACACTTGTTATGTT
>Pg-03r170320s1674816:243838-248819_4537
TTAAGTCCTCGAAGAAACAATGCAAACACTTGTTATGTTTGGAAAACTTTTTGGCTTGATCTCTAAACATTGCCGTGCCT
>Pg-03r170320s1674816:243838-248819_4578
GAAAACTTTTTGGCTTGATCTCTAAACATTGCCGTGCCTTAGGTATGGATCAAGAAGGAAATTGACTTATTGGAAGGTTG
>Pg-03r170320s1674816:243838-248819_4619
GGTATGGATCAAGAAGGAAATTGACTTATTGGAAGGTTGGAAACTTGAAAGTTGCCACAGCTTAATGGATTTGGACATAC
>Pg-03r170320s1674816:243838-248819_4660
AACTTGAAAGTTGCCACAGCTTAATGGATTTGGACATACCATATAGAAATCAATGTTGCTCTGCTGGAAAGAGATATCTG
>Pg-03r170320s1674816:243838-248819_4701
TATAGAAATCAATGTTGCTCTGCTGGAAAGAGATATCTGTTACCAATAGACTGGATCATTACAGAAATGGATGGTGAAGA
>Pg-03r170320s1674816:243838-248819_4742
ACCAATAGACTGGATCATTACAGAAATGGATGGTGAAGAGATCTGAAAATGTTTGTGCTATCTGTAGCAGTTAATCAAAA
>Pg-03r170320s1674816:243838-248819_4783
TCTGAAAATGTTTGTGCTATCTGTAGCAGTTAATCAAAAGCAGTATAATGAAGAAAGACACAGTTAAATGAAAATCAAGG
>Pg-03r170320s1674816:243838-248819_4824
AGTATAATGAAGAAAGACACAGTTAAATGAAAATCAAGGCGGGATTAAATAAATTATCTGCTAAATGGCACTACAGTGGT
>Pg-03r170320s1674816:243838-248819_4865
GGATTAAATAAATTATCTGCTAAATGGCACTACAGTGGTCATTATTGATGCAAAGGCAGATAGTAATCTGCCAATCGAAG
>Pg-03r170320s1674816:243838-248819_4901
GGTCATTATTGATGCAAAGGCAGATAGTAATCTGCCAATCGAAGCGGTAAAGATACTTTGTTATCTCTGATTAGCAAACA
>Pg-03r170320s1676329:114952-122247_0
TTAGTTGTCCCCTTCATTCATCCCATCATATTTTTAATATTTCTCTCTCCAAGTAATTGATTAATTTAATCATTTTTATA
>Pg-03r170320s1676329:114952-122247_41
TCTCTCTCCAAGTAATTGATTAATTTAATCATTTTTATATTTCTCTCAACGGATAATTGATTAATTTAATCATTTTTTCT
>Pg-03r170320s1676329:114952-122247_82
TCTCTCAACGGATAATTGATTAATTTAATCATTTTTTCTCAACGGTCATTTTAAAATCCCCTTTTTACATCGTTATTCAT
>Pg-03r170320s1676329:114952-122247_123
ACGGTCATTTTAAAATCCCCTTTTTACATCGTTATTCATTTTCTCAAGTCTATAAATTATCTAACCAGCACTCTTTTCTA
>Pg-03r170320s1676329:114952-122247_164
TCTCAAGTCTATAAATTATCTAACCAGCACTCTTTTCTATTATCACTTTCAGCTTTATTTGTCCTTGACAATGAGTGGAG
>Pg-03r170320s1676329:114952-122247_205
ATCACTTTCAGCTTTATTTGTCCTTGACAATGAGTGGAGTGTCCACTCGAAACATTGGACAAATGGTAATCTCGTACAAA
>Pg-03r170320s1676329:114952-122247_246
TCCACTCGAAACATTGGACAAATGGTAATCTCGTACAAAATTTATTTCCAGAAAAACTCAACAGTATTACTACCCGCTTG
>Pg-03r170320s1676329:114952-122247_287
TTATTTCCAGAAAAACTCAACAGTATTACTACCCGCTTGAGAAACACTAGTGTGTTCAACTGCTCAATCAACTAAATATC
>Pg-03r170320s1676329:114952-122247_328
AAACACTAGTGTGTTCAACTGCTCAATCAACTAAATATCTTTTGAAAAGTTGCATGTCCATGGCTGGCAATGCATTGAAA
>Pg-03r170320s1676329:114952-122247_369
TTGAAAAGTTGCATGTCCATGGCTGGCAATGCATTGAAATCAACTTCAGAAAAAGAAGATCCAGAACTGAAAATTACATC
>Pg-03r170320s1676329:114952-122247_410
AACTTCAGAAAAAGAAGATCCAGAACTGAAAATTACATCATATATATTGCTAATCACAAGAATATATATTTATTTTAACC
>Pg-03r170320s1676329:114952-122247_451
ATATATTGCTAATCACAAGAATATATATTTATTTTAACCCATCAATATCTAAGAACATTGAGATCTATTACATCATTCTG
>Pg-03r170320s1676329:114952-122247_492
TCAATATCTAAGAACATTGAGATCTATTACATCATTCTGTCCCTTCCTAACTAATCCAAGTATTATTCCACACTGTACAC
>Pg-03r170320s1676329:114952-122247_533
CCTTCCTAACTAATCCAAGTATTATTCCACACTGTACACTGCAATCTTATGAACCTACAAAGGAAATAATTAGAAATGAG
>Pg-03r170320s1676329:114952-122247_574
CAATCTTATGAACCTACAAAGGAAATAATTAGAAATGAGAAATCACATCAAGCACATTCACGGTCACTTGTAGCAGAATG
>Pg-03r170320s1676329:114952-122247_615
ATCACATCAAGCACATTCACGGTCACTTGTAGCAGAATGATAGACAGTACATCATTCAGGAACAAATTTTCAAGGACTCG
>Pg-03r170320s1676329:114952-122247_656
AGACAGTACATCATTCAGGAACAAATTTTCAAGGACTCGTCTCTCCTTTTTATTTCCAATGAATTCACCATTTATTAAAT
>Pg-03r170320s1676329:114952-122247_697
TCTCCTTTTTATTTCCAATGAATTCACCATTTATTAAATTAAATGGTTCGAGTGAACCGCTACATAAAGCATTGATGAAC
>Pg-03r170320s1676329:114952-122247_738
AATGGTTCGAGTGAACCGCTACATAAAGCATTGATGAACTTTTCTGCAATCCAATCAGTTTTATGTGTCACCTAAAAATG
>Pg-03r170320s1676329:114952-122247_779
TTCTGCAATCCAATCAGTTTTATGTGTCACCTAAAAATGAAGGAAAGTATAGTTAACTCAATTTTAAAACTTACCTATGT
>Pg-03r170320s1676329:114952-122247_820
GGAAAGTATAGTTAACTCAATTTTAAAACTTACCTATGTGCCATTAATATATATTTCTTGTATGATCTCTTAGTTTGTCA
>Pg-03r170320s1676329:114952-122247_861
CATTAATATATATTTCTTGTATGATCTCTTAGTTTGTCATACATTATTGTATAGCGGTCAATGTTATCCAAATTAATTTA
>Pg-03r170320s1676329:114952-122247_902
CATTATTGTATAGCGGTCAATGTTATCCAAATTAATTTATTAACCTGCGATACAATTTATTACATTCTTAACACAAGTTC
>Pg-03r170320s1676329:114952-122247_943
AACCTGCGATACAATTTATTACATTCTTAACACAAGTTCACCAATTAATCTAATTGAGATAGCCAACCACTTTTCTAGAT
>Pg-03r170320s1676329:114952-122247_984
CAATTAATCTAATTGAGATAGCCAACCACTTTTCTAGATGTATAGAGTATACTTGTGCCATTATTCAAATACTTGCACAC
>Pg-03r170320s1676329:114952-122247_1025
ATAGAGTATACTTGTGCCATTATTCAAATACTTGCACACATCTCTGCCCATAGAGTACATACAAATGATGAAATAAGTAC
>Pg-03r170320s1676329:114952-122247_1066
CTCTGCCCATAGAGTACATACAAATGATGAAATAAGTACCAATGAAAAACAGACCCTTGCAGAGATATACTAATTCCTCA
>Pg-03r170320s1676329:114952-122247_1107
ATGAAAAACAGACCCTTGCAGAGATATACTAATTCCTCAGGTTAATCGTGAGGCCAACAAAGCTCTTTCCATCAACACGT
>Pg-03r170320s1676329:114952-122247_1148
TTAATCGTGAGGCCAACAAAGCTCTTTCCATCAACACGTACCACCCTTTCAGTTTTTCACTAAGCTTACTGTGCATGCAT
>Pg-03r170320s1676329:114952-122247_1189
CACCCTTTCAGTTTTTCACTAAGCTTACTGTGCATGCATTGAAGTGAACAGCCATTGCCCATAGCAAGTACACAAAATAA
>Pg-03r170320s1676329:114952-122247_1230
AAGTGAACAGCCATTGCCCATAGCAAGTACACAAAATAAGATTGAAAATTAATATTTGACCAACAAAAATATTACTTATT
>Pg-03r170320s1676329:114952-122247_1271
TTGAAAATTAATATTTGACCAACAAAAATATTACTTATTCTGTGCGCCACAACTCACCAGCTAACATCCACCAACAGCCA
>Pg-03r170320s1676329:114952-122247_1312
GTGCGCCACAACTCACCAGCTAACATCCACCAACAGCCATGCAATAATAACATGCCAGAATGTTACCAAGATCAATTTAG
>Pg-03r170320s1676329:114952-122247_1353
CAATAATAACATGCCAGAATGTTACCAAGATCAATTTAGAACCATCTAGCCAGTATTTAAAACAAGGCTGCAAATTTTCA
>Pg-03r170320s1676329:114952-122247_1394
CCATCTAGCCAGTATTTAAAACAAGGCTGCAAATTTTCAACTTATCCCAAGGCAGGATAGACTCAGTAAGCGGCAGACAA
>Pg-03r170320s1676329:114952-122247_1435
TTATCCCAAGGCAGGATAGACTCAGTAAGCGGCAGACAAGCACAAGTTGATTTGCATACAGAAGCCCTTGCTGACTTCAA
>Pg-03r170320s1676329:114952-122247_1476
ACAAGTTGATTTGCATACAGAAGCCCTTGCTGACTTCAATTCCTTGAATTTAGGAAGAATATTCAATGGTACAGAAAGAA
>Pg-03r170320s1676329:114952-122247_1517
CCTTGAATTTAGGAAGAATATTCAATGGTACAGAAAGAAAGCCAACGCATAAGTTGTCACGAATCCAAAACTAGTACAGG
>Pg-03r170320s1676329:114952-122247_1558
CCAACGCATAAGTTGTCACGAATCCAAAACTAGTACAGGACCCCATACTTTCTAAGTATCCTTTTCATATTCTACACATG
>Pg-03r170320s1676329:114952-122247_1599
CCCATACTTTCTAAGTATCCTTTTCATATTCTACACATGCATTTGATGTCATGTCCCGTGATGAAGTAACTGTAATTCCA
>Pg-03r170320s1676329:114952-122247_1640
TTTGATGTCATGTCCCGTGATGAAGTAACTGTAATTCCAAGACAACATCCAAAGCAGCCTCTGCAACTTTTGGGTTGCTT
>Pg-03r170320s1676329:114952-122247_1681
ACAACATCCAAAGCAGCCTCTGCAACTTTTGGGTTGCTTGAATTTCCAAGCTTTGATACAATGGCCTCAATTCTTGTTAT
>Pg-03r170320s1676329:114952-122247_1722
ATTTCCAAGCTTTGATACAATGGCCTCAATTCTTGTTATGTCTGAAATTGCAACTGATCGCATTACAGAATTTAACTGAG
>Pg-03r170320s1676329:114952-122247_1763
CTGAAATTGCAACTGATCGCATTACAGAATTTAACTGAGAAGAGCGCAGCTCTTTACATGAAACATATAAGGCATACAGA
>Pg-03r170320s1676329:114952-122247_1804
GAGCGCAGCTCTTTACATGAAACATATAAGGCATACAGAAGGCGTCGCTGCAATTGAGAAGTAACTGATGGATTTTGCCG
>Pg-03r170320s1676329:114952-122247_1845
GCGTCGCTGCAATTGAGAAGTAACTGATGGATTTTGCCGAAGAGAAAGCAACTCTAAAACCCTTCCAAGCAATGAAAGAT
>Pg-03r170320s1676329:114952-122247_1886
GAGAAAGCAACTCTAAAACCCTTCCAAGCAATGAAAGATTTGAGAACAAATTCATGGCTGCTTCTTTTGATGCTGCATTA
>Pg-03r170320s1676329:114952-122247_1927
GAGAACAAATTCATGGCTGCTTCTTTTGATGCTGCATTAGTAAAAAGAATTAAACACTCTGCAGCCAAGTTTGCAATCTG
>Pg-03r170320s1676329:114952-122247_1968
AAAAAGAATTAAACACTCTGCAGCCAAGTTTGCAATCTGACATTCATGATATCCACATAGCTCCAAAAATACACTAATGT
>Pg-03r170320s1676329:114952-122247_2009
ATTCATGATATCCACATAGCTCCAAAAATACACTAATGTAACCTCCAAAGTCTGTAATGTCTGTACTGGCATCCTCCTGG
>Pg-03r170320s1676329:114952-122247_2050
CCTCCAAAGTCTGTAATGTCTGTACTGGCATCCTCCTGGTCATTCATATTGCCTAGTTTTATAATATCATTGCTAGGTAT
>Pg-03r170320s1676329:114952-122247_2091
ATTCATATTGCCTAGTTTTATAATATCATTGCTAGGTATTCCTGGCATACCACCGAGCTTTTCTTTTCCACTGCTGCGTA
>Pg-03r170320s1676329:114952-122247_2132
CTGGCATACCACCGAGCTTTTCTTTTCCACTGCTGCGTAGTAGGAAAAACCGGCATAATGATAAAGTTGGCTCCAAAAAG
>Pg-03r170320s1676329:114952-122247_2173
AGGAAAAACCGGCATAATGATAAAGTTGGCTCCAAAAAGTCTTCCATCTCTCTGGCATTTACAAACTCAAGTAAAGCACC
>Pg-03r170320s1676329:114952-122247_2214
TTCCATCTCTCTGGCATTTACAAACTCAAGTAAAGCACCAAGTCTCTTAACCACTTTCAGCTCTGAAAGAATCTTAGTCT
>Pg-03r170320s1676329:114952-122247_2255
GTCTCTTAACCACTTTCAGCTCTGAAAGAATCTTAGTCTCCACTTCAGGAGCAGATGCCAAAAGAACACAAAGCCTGATA
>Pg-03r170320s1676329:114952-122247_2296
ACTTCAGGAGCAGATGCCAAAAGAACACAAAGCCTGATATTATTAACATTTGCATTAGACAGGTCTTCATGAAGAAATTC
>Pg-03r170320s1676329:114952-122247_2337
ATTAACATTTGCATTAGACAGGTCTTCATGAAGAAATTCAAAGAACTGTGACACCAGTTTAAGTTGAAGAATGTCTGTGA
>Pg-03r170320s1676329:114952-122247_2378
AGAACTGTGACACCAGTTTAAGTTGAAGAATGTCTGTGATCCTGAGGCATTTCAAATCCAAAAGCATAACCAGGAGCTTC
>Pg-03r170320s1676329:114952-122247_2419
CTGAGGCATTTCAAATCCAAAAGCATAACCAGGAGCTTCTGAGCATACATGGGAATTGGATCCTCATCCTCAATAAGTGT
>Pg-03r170320s1676329:114952-122247_2460
AGCATACATGGGAATTGGATCCTCATCCTCAATAAGTGTAGGATATAGAGGCAAAAAGTATTTTTCAGAAATTGATTTCA
>Pg-03r170320s1676329:114952-122247_2501
GATATAGAGGCAAAAAGTATTTTTCAGAAATTGATTTCAGATCCTTAGCTCTTGCGTCATTCTGATTTGATGGAGAATCA
>Pg-03r170320s1676329:114952-122247_2542
TCCTTAGCTCTTGCGTCATTCTGATTTGATGGAGAATCAGATATATTTTCTAGAAACACAACAAGTACATCAAACAGAAT
>Pg-03r170320s1676329:114952-122247_2583
TATATTTTCTAGAAACACAACAAGTACATCAAACAGAATTTTCAGACATAAGAAGCGTGCATCTCCATCTGTATTGTTTT
>Pg-03r170320s1676329:114952-122247_2624
TCAGACATAAGAAGCGTGCATCTCCATCTGTATTGTTTTTGTATAAGATAGAAAGGCTGGGAAGACATTGACTGATAAAT
>Pg-03r170320s1676329:114952-122247_2665
TATAAGATAGAAAGGCTGGGAAGACATTGACTGATAAATATATCAGCAAATTCAAGCAGAATTGTTGACTCTTGCCCGAC
>Pg-03r170320s1676329:114952-122247_2706
ATCAGCAAATTCAAGCAGAATTGTTGACTCTTGCCCGACCAATTCAAGTATGCGGAGAAGAGTTGACAGAAAATCATCTC
>Pg-03r170320s1676329:114952-122247_2747
ATTCAAGTATGCGGAGAAGAGTTGACAGAAAATCATCTCTGCCCTGTATCATTAGAAATGTACAAAAAGAAGTTTAAATG
>Pg-03r170320s1676329:114952-122247_2788
CCCTGTATCATTAGAAATGTACAAAAAGAAGTTTAAATGAGACAAACATAACAATTTAGTTGCAAACAAAAGTTGCCAGT
>Pg-03r170320s1676329:114952-122247_2829
ACAAACATAACAATTTAGTTGCAAACAAAAGTTGCCAGTTTGGAAAAGTACAAAGTTTCCTTATACTCTACCTGGAAAGA
>Pg-03r170320s1676329:114952-122247_2870
GGAAAAGTACAAAGTTTCCTTATACTCTACCTGGAAAGATGCAGTCTCCAAAAGTTTCATAAATAGTGCAAGTTGCTGCA
>Pg-03r170320s1676329:114952-122247_2911
CAGTCTCCAAAAGTTTCATAAATAGTGCAAGTTGCTGCAACACTTGACCACTGACAATCCTCTGCTTGAAGACTGGACTG
>Pg-03r170320s1676329:114952-122247_2952
ACTTGACCACTGACAATCCTCTGCTTGAAGACTGGACTGTTAAAAAGATGGAACACAACAGGAAAAAGATGGATACTGCT
>Pg-03r170320s1676329:114952-122247_2993
AAAAAGATGGAACACAACAGGAAAAAGATGGATACTGCTTCTGGACTGGGCCCGACCTGTGTGTGGGGTAGCAGGCACTG
>Pg-03r170320s1676329:114952-122247_3034
TGGACTGGGCCCGACCTGTGTGTGGGGTAGCAGGCACTGAGCGCTTGCCATTAGACAAATGCTGAATATCAGTGCTAATG
>Pg-03r170320s1676329:114952-122247_3075
CGCTTGCCATTAGACAAATGCTGAATATCAGTGCTAATGCTATCCAGTATCCCTGGCACAACACCAACCACTGTCTGTAC
>Pg-03r170320s1676329:114952-122247_3116
ATCCAGTATCCCTGGCACAACACCAACCACTGTCTGTACAAGAGCTTCCATACATTGTTGCACATACATGTCCTTTTCCT
>Pg-03r170320s1676329:114952-122247_3157
GAGCTTCCATACATTGTTGCACATACATGTCCTTTTCCTTGGTCAATCTTTCCATTGCAGGCAGCACTTTTGCATTGCAA
>Pg-03r170320s1676329:114952-122247_3198
GTCAATCTTTCCATTGCAGGCAGCACTTTTGCATTGCAAAGAGAAGGTAACCACCTACGATTAGTTTTACAAAGAAGAGC
>Pg-03r170320s1676329:114952-122247_3239
AGAAGGTAACCACCTACGATTAGTTTTACAAAGAAGAGCTGCACATACAAATGCCTTACCACGAAGCACTTCAGCAGCCT
>Pg-03r170320s1676329:114952-122247_3280
CACATACAAATGCCTTACCACGAAGCACTTCAGCAGCCTGTTCCAACAGTGACACGAGACAGGGAACAAGAGTCTTCTCC
>Pg-03r170320s1676329:114952-122247_3321
TCCAACAGTGACACGAGACAGGGAACAAGAGTCTTCTCCTCTAGTAGAGAAAGAAGATGTTTTCCCATATTGCTGATCAT
>Pg-03r170320s1676329:114952-122247_3362
TAGTAGAGAAAGAAGATGTTTTCCCATATTGCTGATCATATTGCTCCCAAGCAGAGCCATATTAATAAGATTTATATTGA
>Pg-03r170320s1676329:114952-122247_3403
TGCTCCCAAGCAGAGCCATATTAATAAGATTTATATTGATTTGTTGCTCCTTTTGACTTCCCTTGCCTATGCCGGCCACA
>Pg-03r170320s1676329:114952-122247_3444
TGTTGCTCCTTTTGACTTCCCTTGCCTATGCCGGCCACAAGTTCCTTAAATGTCAACTTGTCCAAAACGAACTGAATATA
>Pg-03r170320s1676329:114952-122247_3485
TTCCTTAAATGTCAACTTGTCCAAAACGAACTGAATATACAGAGGACTAAACCGTACAAGACGTACCAGACAAGAACCAG
>Pg-03r170320s1676329:114952-122247_3526
GAGGACTAAACCGTACAAGACGTACCAGACAAGAACCAGCCGTTAAACGTAGACTTTCGTGTTTCCCTGGGGCTTTGAAT
>Pg-03r170320s1676329:114952-122247_3567
GTTAAACGTAGACTTTCGTGTTTCCCTGGGGCTTTGAATATGTAACATAGGTTCCCAATCACTTCATTACTAGCAAAGCG
>Pg-03r170320s1676329:114952-122247_3608
GTAACATAGGTTCCCAATCACTTCATTACTAGCAAAGCGTACAGCCCAATCACCACCTTGGCTAGCAATATTTTCAATTG
>Pg-03r170320s1676329:114952-122247_3649
CAGCCCAATCACCACCTTGGCTAGCAATATTTTCAATTGTTTTCAAGGCATATAGCTGAGTTGCATCATCCTCGCCTTTA
>Pg-03r170320s1676329:114952-122247_3690
TTCAAGGCATATAGCTGAGTTGCATCATCCTCGCCTTTACGTAAAATAGATGATATCAATCCAATCAATGCACTGGGAAC
>Pg-03r170320s1676329:114952-122247_3731
TAAAATAGATGATATCAATCCAATCAATGCACTGGGAACCTGTCACAAGTACCAGGCGTCTAAATAATGTTTGAAGCTAG
>Pg-03r170320s1676329:114952-122247_3772
GTCACAAGTACCAGGCGTCTAAATAATGTTTGAAGCTAGTATATTTGAATTTAAAAACACGAGAACATAATTCAATCCTG
>Pg-03r170320s1676329:114952-122247_3813
TATTTGAATTTAAAAACACGAGAACATAATTCAATCCTGGCCAAAATTCCCATCCAGCAAATTGCATCAGCAAGTCTATC
>Pg-03r170320s1676329:114952-122247_3854
CAAAATTCCCATCCAGCAAATTGCATCAGCAAGTCTATCACAATATATTAACATCATAAAAGGTTCTAGTATCTAACCTG
>Pg-03r170320s1676329:114952-122247_3895
AATATATTAACATCATAAAAGGTTCTAGTATCTAACCTGCCAGGTAGATGATGATGCCCGTCCATCTTTTGCCGGACTTT
>Pg-03r170320s1676329:114952-122247_3936
AGGTAGATGATGATGCCCGTCCATCTTTTGCCGGACTTTCCTGACCAACTGCAGCTCTTGGAGAATTCTCACTTTGAGTG
>Pg-03r170320s1676329:114952-122247_3977
TGACCAACTGCAGCTCTTGGAGAATTCTCACTTTGAGTGGAGATGTAGAACAAAAGTTCACCTAGTGCTGCCATGGCAAA
>Pg-03r170320s1676329:114952-122247_4018
GATGTAGAACAAAAGTTCACCTAGTGCTGCCATGGCAAACCTTCTCACCTTTTCCTGCTTATCTCGAAGACCGTCAGTTA
>Pg-03r170320s1676329:114952-122247_4059
TTCTCACCTTTTCCTGCTTATCTCGAAGACCGTCAGTTAGCACCGATATTATTCCAGTACTCGCCACTTCGTCTTCAATA
>Pg-03r170320s1676329:114952-122247_4100
ACCGATATTATTCCAGTACTCGCCACTTCGTCTTCAATAAGAGTTGCATGCCGAATCAACAAACCCATCACACAAACAAG
>Pg-03r170320s1676329:114952-122247_4141
AGTTGCATGCCGAATCAACAAACCCATCACACAAACAAGCTGAACACGCAAAGCAGAAAGTTTTGATATCCTCAGCATCT
>Pg-03r170320s1676329:114952-122247_4182
GAACACGCAAAGCAGAAAGTTTTGATATCCTCAGCATCTTAACAAGCATTGGCATTACTGGACCATTGGTTAAAATATTG
>Pg-03r170320s1676329:114952-122247_4223
ACAAGCATTGGCATTACTGGACCATTGGTTAAAATATTGGCTGCATCAACATTGCTGCTTAGGGATTCCAAGTATCTCAG
>Pg-03r170320s1676329:114952-122247_4264
TGCATCAACATTGCTGCTTAGGGATTCCAAGTATCTCAGGGCATTCTGCTTTTCTGCGAGAGTTGTGTTGCCATTGACAC
>Pg-03r170320s1676329:114952-122247_4305
CATTCTGCTTTTCTGCGAGAGTTGTGTTGCCATTGACACTCATAACAATACGACTAATGAATGCATCTAGCTGATCTGAT
>Pg-03r170320s1676329:114952-122247_4346
ATAACAATACGACTAATGAATGCATCTAGCTGATCTGATGAGAGTTTCAAAAAGTCGGAAGCAGAGAGAGCATCAAATGG
>Pg-03r170320s1676329:114952-122247_4387
GAGTTTCAAAAAGTCGGAAGCAGAGAGAGCATCAAATGGAAGCATGCGTACATCAAGAACATGTTCAACAGCCTTATCAC
>Pg-03r170320s1676329:114952-122247_4428
GCATGCGTACATCAAGAACATGTTCAACAGCCTTATCACTTTTCCTGCTGAGCATGATTGGTCTAACAGACAGATCAGAT
>Pg-03r170320s1676329:114952-122247_4469
TTCCTGCTGAGCATGATTGGTCTAACAGACAGATCAGATGGGTGCCAAAGAGCCTGTGAAAGATTCACGTATACTTTGGA
>Pg-03r170320s1676329:114952-122247_4510
GTGCCAAAGAGCCTGTGAAAGATTCACGTATACTTTGGAAGGATCTGCACTAGCTGGAGACACAGAGACCCCTTTACCCA
>Pg-03r170320s1676329:114952-122247_4551
GATCTGCACTAGCTGGAGACACAGAGACCCCTTTACCCATCTCATCAGCAAAATCTGCAGGACGTTGAGCTCTTCTTTGA
>Pg-03r170320s1676329:114952-122247_4592
TCATCAGCAAAATCTGCAGGACGTTGAGCTCTTCTTTGAAGACCAACGTAAGGAGGCGTTGCTGCAACTTCCCGCTGTTG
>Pg-03r170320s1676329:114952-122247_4633
ACCAACGTAAGGAGGCGTTGCTGCAACTTCCCGCTGTTGCAAGCGTGTGCATTCTTCAACAGCTTTTGAACAGTCAGATT
>Pg-03r170320s1676329:114952-122247_4674
AGCGTGTGCATTCTTCAACAGCTTTTGAACAGTCAGATTCATTGCCATCGCTATCCTGTAAGAGGTTGGGTGACACCATA
>Pg-03r170320s1676329:114952-122247_4715
TTGCCATCGCTATCCTGTAAGAGGTTGGGTGACACCATATTGGCATGATTTTCTTCTTGTTCATGTCTATCTGGCAATAC
>Pg-03r170320s1676329:114952-122247_4756
GGCATGATTTTCTTCTTGTTCATGTCTATCTGGCAATACATTAGCTGATTGGGCTCGTATTGGTGTCTTACCTTCAGAAA
>Pg-03r170320s1676329:114952-122247_4797
TAGCTGATTGGGCTCGTATTGGTGTCTTACCTTCAGAAACAGGGGTCGCAGAAACTGAATTTTCGGACACATCACTCTCT
>Pg-03r170320s1676329:114952-122247_4838
GGGGTCGCAGAAACTGAATTTTCGGACACATCACTCTCTTCATGTGCATCAGTTTCAGCATTTTCAGCAAAATCTAGTTC
>Pg-03r170320s1676329:114952-122247_4879
ATGTGCATCAGTTTCAGCATTTTCAGCAAAATCTAGTTCCAGGTCATTATTCTCTATCTTGACATCATTATCATTTCCAC
>Pg-03r170320s1676329:114952-122247_4920
GGTCATTATTCTCTATCTTGACATCATTATCATTTCCACAGTTTTTCGTTAAAGGCTTCCTGTAATTGTCACCTTCATTC
>Pg-03r170320s1676329:114952-122247_4961
TTTTTCGTTAAAGGCTTCCTGTAATTGTCACCTTCATTCTCCCTTTGTAGATTAGTTTTAACTATCTTTGATAGCCTAAG
>Pg-03r170320s1676329:114952-122247_5002
CCTTTGTAGATTAGTTTTAACTATCTTTGATAGCCTAAGCAAATTTATTCCTGCATTTATTTTGGCAGAAGATTCTTTCA
>Pg-03r170320s1676329:114952-122247_5043
AATTTATTCCTGCATTTATTTTGGCAGAAGATTCTTTCAGTGGTGGTCCTTTAGTGACCCCGGTTGAGCCTTTTATGTGG
>Pg-03r170320s1676329:114952-122247_5084
GGTGGTCCTTTAGTGACCCCGGTTGAGCCTTTTATGTGGTGATTTTGAGTATTTTCCAAATTTGGGGTGCCTTTAGTAGG
>Pg-03r170320s1676329:114952-122247_5125
ATTTTGAGTATTTTCCAAATTTGGGGTGCCTTTAGTAGGAGTTGAGAATCCTTTTGTCCGGCACGTTTCATTTTCATTTT
>Pg-03r170320s1676329:114952-122247_5166
TTGAGAATCCTTTTGTCCGGCACGTTTCATTTTCATTTTGCTTGTGAGCTCCATGTGCACCATGCTTGGTGTTTTTCACA
>Pg-03r170320s1676329:114952-122247_5207
TTGTGAGCTCCATGTGCACCATGCTTGGTGTTTTTCACACCTTGATCTCTATCAGAGATATTGTTTTCTGCATTTCTTTG
>Pg-03r170320s1676329:114952-122247_5248
TTGATCTCTATCAGAGATATTGTTTTCTGCATTTCTTTGACAGGTTTCAGGGGGAACAGACTTTGAATACAACTGCAGTA
>Pg-03r170320s1676329:114952-122247_5289
AGGTTTCAGGGGGAACAGACTTTGAATACAACTGCAGTAGATTATTAAAAGCTGGTTGTTGAGGTAACGGTAATGCTTTG
>Pg-03r170320s1676329:114952-122247_5330
TTATTAAAAGCTGGTTGTTGAGGTAACGGTAATGCTTTGACTGTTGATTTCCAGAAAGCATGCTCTCGTAGCTCAGGCCA
>Pg-03r170320s1676329:114952-122247_5371
TGTTGATTTCCAGAAAGCATGCTCTCGTAGCTCAGGCCAGTGCATTCTCTCAGCTGGATCCTTCAGCAATAAATGGTTCA
>Pg-03r170320s1676329:114952-122247_5412
GCATTCTCTCAGCTGGATCCTTCAGCAATAAATGGTTCACCAAGTCAAGAAACTCTTTGCTTGCATTACTTCGTAGTGGT
>Pg-03r170320s1676329:114952-122247_5453
AAGTCAAGAAACTCTTTGCTTGCATTACTTCGTAGTGGTGGTGTTGAATCAGATATTATTGATTTCACAAGCTGAGTGAA
>Pg-03r170320s1676329:114952-122247_5494
TGTTGAATCAGATATTATTGATTTCACAAGCTGAGTGAACTCATTAGCAACAAATGGTGGTCTTCCAGCATAGCACTCAT
>Pg-03r170320s1676329:114952-122247_5535
CATTAGCAACAAATGGTGGTCTTCCAGCATAGCACTCATACAATACACAACCAAGTGCCCAAAGGTCTGATGCAAAAGAA
>Pg-03r170320s1676329:114952-122247_5576
AATACACAACCAAGTGCCCAAAGGTCTGATGCAAAAGAATGTACACCTCCTTCCTGAAACAGTTCAGGGGCCATGTAACA
>Pg-03r170320s1676329:114952-122247_5617
TACACCTCCTTCCTGAAACAGTTCAGGGGCCATGTAACAAGGTGTGCCTCGTTTTGCTTGTGGCAACTGCACAAACAACG
>Pg-03r170320s1676329:114952-122247_5658
GTGTGCCTCGTTTTGCTTGTGGCAACTGCACAAACAACGAAAATGTCGGTATGAACTTTTAAAAAAGGGCATTTATTGTC
>Pg-03r170320s1676329:114952-122247_5699
AATGTCGGTATGAACTTTTAAAAAAGGGCATTTATTGTCTAATAGACCATAAAGGATGATTTGAAAGGATGCTTTTTATT
>Pg-03r170320s1676329:114952-122247_5740
ATAGACCATAAAGGATGATTTGAAAGGATGCTTTTTATTTCTGTTAAAGCGTTCCTCTGTCCTCTTTTTTGGAAAGTTAC
>Pg-03r170320s1676329:114952-122247_5781
TGTTAAAGCGTTCCTCTGTCCTCTTTTTTGGAAAGTTACAAGGCAATACAACAAGATTGGCTATTGAAGCTGACCTGAGA
>Pg-03r170320s1676329:114952-122247_5822
GGCAATACAACAAGATTGGCTATTGAAGCTGACCTGAGAAACAGAACTTTTTGAAATATCACTGAGTCGTCTTGCCAACC
>Pg-03r170320s1676329:114952-122247_5863
CAGAACTTTTTGAAATATCACTGAGTCGTCTTGCCAACCCAAAATCACAAAGCTGAAACATGTACAGCATCATGCATGCA
>Pg-03r170320s1676329:114952-122247_5904
AAATCACAAAGCTGAAACATGTACAGCATCATGCATGCATTGCAAAGCAGGTTATGTTAATTAGACCTAGGAATCAAAAA
>Pg-03r170320s1676329:114952-122247_5945
GCAAAGCAGGTTATGTTAATTAGACCTAGGAATCAAAAAGATACAAATTTCTATAACCAAAAATATGAATGAACAAACAT
>Pg-03r170320s1676329:114952-122247_5986
TACAAATTTCTATAACCAAAAATATGAATGAACAAACATATAGAAACAAAAAGACAATAACAAGAGGAAGGGAATTGCCT
>Pg-03r170320s1676329:114952-122247_6027
AGAAACAAAAAGACAATAACAAGAGGAAGGGAATTGCCTTAAGACGTCCATTTTCATCAAGTAAAATATTGGAGGGCTTC
>Pg-03r170320s1676329:114952-122247_6068
AGACGTCCATTTTCATCAAGTAAAATATTGGAGGGCTTCAGGTCACAGTATATCACACCCTTTGAATGCAAAAACCTGAA
>Pg-03r170320s1676329:114952-122247_6109
GTCACAGTATATCACACCCTTTGAATGCAAAAACCTGAATACCAGTGAAAATCAATGTCAGTAATTGCAGTAGGAGTCTG
>Pg-03r170320s1676329:114952-122247_6150
CCAGTGAAAATCAATGTCAGTAATTGCAGTAGGAGTCTGCCAAAAAGGCTATGCTTGATGCAAGGTTGTTGTACATTACT
>Pg-03r170320s1676329:114952-122247_6191
AAAAAGGCTATGCTTGATGCAAGGTTGTTGTACATTACTGCAAAGCATGTACTAGGTCACGTGCAAAATCATGTATAGAC
>Pg-03r170320s1676329:114952-122247_6232
AAAGCATGTACTAGGTCACGTGCAAAATCATGTATAGACTCCTCTGGAAGTTGGCTATCCTGCATTGCATAAGGTAAACC
>Pg-03r170320s1676329:114952-122247_6273
CTCTGGAAGTTGGCTATCCTGCATTGCATAAGGTAAACCATGTTATTTTGACTGAAAACCAAACAAAACATTACTACTGT
>Pg-03r170320s1676329:114952-122247_6314
GTTATTTTGACTGAAAACCAAACAAAACATTACTACTGTCAACATACTAGTCTATTTTTCAAATCTTATGTCTCATAGTT
>Pg-03r170320s1676329:114952-122247_6355
ACATACTAGTCTATTTTTCAAATCTTATGTCTCATAGTTAGGAGAGGCACGATGTAAAATTAGGCAGAATCTTGTCTTTC
>Pg-03r170320s1676329:114952-122247_6396
GAGAGGCACGATGTAAAATTAGGCAGAATCTTGTCTTTCTGGTTATTTTACTAGAACTTAAGCTGGTCGGTCAGAAGCTT
>Pg-03r170320s1676329:114952-122247_6437
GTTATTTTACTAGAACTTAAGCTGGTCGGTCAGAAGCTTTGGTCAAATTTGTTGATGTTGAGACATTAGTCAATGCAAAG
>Pg-03r170320s1676329:114952-122247_6478
GTCAAATTTGTTGATGTTGAGACATTAGTCAATGCAAAGAATGGATTCTGTAGGTACAGTGGATCAAATCTAAATGAAAG
>Pg-03r170320s1676329:114952-122247_6519
TGGATTCTGTAGGTACAGTGGATCAAATCTAAATGAAAGTTTTGACATGTTATTGTCTTTTCTGAAAAGGAAACTGGGAA
>Pg-03r170320s1676329:114952-122247_6560
TTGACATGTTATTGTCTTTTCTGAAAAGGAAACTGGGAAACCATGTCAGTGCCTTTCACTCTTTCTCAAGTTACTATATT
>Pg-03r170320s1676329:114952-122247_6601
CATGTCAGTGCCTTTCACTCTTTCTCAAGTTACTATATTCATTGTCAGATATAGTAATAGAAAAGAAAAACCACCTCCAA
>Pg-03r170320s1676329:114952-122247_6642
TTGTCAGATATAGTAATAGAAAAGAAAAACCACCTCCAACACAACATATCAAGCATGCATTAAGACCAAAAACTATACAA
>Pg-03r170320s1676329:114952-122247_6683
CAACATATCAAGCATGCATTAAGACCAAAAACTATACAATAAAGTAGAAGGATACTGTCACAAGTGTAAAGAAAAAGATC
>Pg-03r170320s1676329:114952-122247_6724
AAGTAGAAGGATACTGTCACAAGTGTAAAGAAAAAGATCATTATAGAACAATGAAAGTTTCATATATTTTGATGATGACC
>Pg-03r170320s1676329:114952-122247_6765
TATAGAACAATGAAAGTTTCATATATTTTGATGATGACCAAAGATTTATGCAATCCATTTTTAAGAATTACATTGAACGG
>Pg-03r170320s1676329:114952-122247_6806
AGATTTATGCAATCCATTTTTAAGAATTACATTGAACGGATCAAAACAGGATAATGACATTACAGATGATGGAACTTACA
>Pg-03r170320s1676329:114952-122247_6847
CAAAACAGGATAATGACATTACAGATGATGGAACTTACAGAAATACCCAGGTGACAGATTATTTGCATCAGTTTGACCTT
>Pg-03r170320s1676329:114952-122247_6888
AATACCCAGGTGACAGATTATTTGCATCAGTTTGACCTTGTTTAAACTATATTGTTTAATTCAGCCCCCGGAGTGTAGGG
>Pg-03r170320s1676329:114952-122247_6929
TTAAACTATATTGTTTAATTCAGCCCCCGGAGTGTAGGGCTGTCGGTGATGGAGTGTACTGTTAAGACACTCCGTTATGT
>Pg-03r170320s1676329:114952-122247_6970
GTCGGTGATGGAGTGTACTGTTAAGACACTCCGTTATGTAAAGTCACCAGTTCGAAACCTCGGCTTACCTTGTGTGTCAT
>Pg-03r170320s1676329:114952-122247_7011
AGTCACCAGTTCGAAACCTCGGCTTACCTTGTGTGTCATGTATGGGGCAGTGTGGGCACACCTGGAGGTTATAGTGGTAG
>Pg-03r170320s1676329:114952-122247_7052
ATGGGGCAGTGTGGGCACACCTGGAGGTTATAGTGGTAGCAGTCATATAACACGACCCTGTGTCACGCGAGTACGTGCCC
>Pg-03r170320s1676329:114952-122247_7093
GTCATATAACACGACCCTGTGTCACGCGAGTACGTGCCCAACTAGTTGCCAATTCCGCCAGTCAGAAAAAAAAAACTATA
>Pg-03r170320s1676329:114952-122247_7134
CTAGTTGCCAATTCCGCCAGTCAGAAAAAAAAAACTATATTGTTTAATTCAAAAGCAGTAAGCTTCTCTAACAAATGAAA
>Pg-03r170320s1676329:114952-122247_7175
GTTTAATTCAAAAGCAGTAAGCTTCTCTAACAAATGAAAGAAACTATCTTATCGTGACTGGCATTCTTGAAGCCATTGTA
>Pg-03r170320s1676329:114952-122247_7215
AAACTATCTTATCGTGACTGGCATTCTTGAAGCCATTGTAGCAATTTTGTATAGTGTATTGTATTTGCACTATGCAACTC
>Pg-03r170320s1676329:10765-28372_0
GACAACAGTTTAGTTTGATGACTTCTTAATCACCCAAAACCTCATATTTTTTAAATCTCATCCTCATATATTTGAAAAAC
>Pg-03r170320s1676329:10765-28372_41
TCATATTTTTTAAATCTCATCCTCATATATTTGAAAAACTACTCCAATGAAAGAAACTTGGAACCCCTTTGAAAAACTCC
>Pg-03r170320s1676329:10765-28372_82
CTCCAATGAAAGAAACTTGGAACCCCTTTGAAAAACTCCTCCAATGAAAGAAACTTGGAACCTTTTGCTCACCAAATTCC
>Pg-03r170320s1676329:10765-28372_123
CAATGAAAGAAACTTGGAACCTTTTGCTCACCAAATTCCATTGTTTCATAAATTGCATATAATGCTGGGATATTATTTTA
>Pg-03r170320s1676329:10765-28372_164
TGTTTCATAAATTGCATATAATGCTGGGATATTATTTTAGAACCTATGGAAAGAAACGTGGAACCTTTTATTTAACCAGA
>Pg-03r170320s1676329:10765-28372_205
ACCTATGGAAAGAAACGTGGAACCTTTTATTTAACCAGATTCCATATTTTGCTTACTAAATTTCATTTTTTTAATAAAAT
>Pg-03r170320s1676329:10765-28372_246
CCATATTTTGCTTACTAAATTTCATTTTTTTAATAAAATAAATATAATGCTGAGATATAATTTCAGAACCTATGGAAAGA
>Pg-03r170320s1676329:10765-28372_287
ATATAATGCTGAGATATAATTTCAGAACCTATGGAAAGAAACTTTTTTTATAAAATGCATATAATGCTGGGATATAATTT
>Pg-03r170320s1676329:10765-28372_328
CTTTTTTTATAAAATGCATATAATGCTGGGATATAATTTCAGAACCTATGGAAAGAAACTTTTTTTTATAAAATGCATAT
>Pg-03r170320s1676329:10765-28372_369
GAACCTATGGAAAGAAACTTTTTTTTATAAAATGCATATAATGCTGGGATATAATTTCAGAACCTATGGAAAGAAACGTG
>Pg-03r170320s1676329:10765-28372_410
TGCTGGGATATAATTTCAGAACCTATGGAAAGAAACGTGGAACCTTTAATTTAACCAGATTCCATTTTTTAAAAATTGAA
>Pg-03r170320s1676329:10765-28372_451
ACCTTTAATTTAACCAGATTCCATTTTTTAAAAATTGAATATAGTGCTGGGATATATAACTTTCAGAACCTACGGTATAT
>Pg-03r170320s1676329:10765-28372_492
TAGTGCTGGGATATATAACTTTCAGAACCTACGGTATATACCCAGTATATACATGATTAATTATTCGTTGCGTGACAGGA
>Pg-03r170320s1676329:10765-28372_533
CCAGTATATACATGATTAATTATTCGTTGCGTGACAGGATAAAGATTATTCAATAACACTTTAAAAATGAAAAACATTAT
>Pg-03r170320s1676329:10765-28372_574
AAGATTATTCAATAACACTTTAAAAATGAAAAACATTATGCACAGTCCAGCAATAAATGCCGGATATGCTATTATATATA
>Pg-03r170320s1676329:10765-28372_615
ACAGTCCAGCAATAAATGCCGGATATGCTATTATATATATTTTTCAAAGCCCTTGATGTATATTCCAAAGTTTACATCAT
>Pg-03r170320s1676329:10765-28372_656
TTTCAAAGCCCTTGATGTATATTCCAAAGTTTACATCATTTATATTTTTCAAAGCCCATGATGTATATTCCAAAGTTTAC
>Pg-03r170320s1676329:10765-28372_697
ATATTTTTCAAAGCCCATGATGTATATTCCAAAGTTTACATCATTTATTACTACTCTATTGATAGCAAACTGATCTAAAT
>Pg-03r170320s1676329:10765-28372_738
CATTTATTACTACTCTATTGATAGCAAACTGATCTAAATATACCAGGTTTCGGACCAATAAAGCAAGAAAAAGTTGGTAG
>Pg-03r170320s1676329:10765-28372_779
ACCAGGTTTCGGACCAATAAAGCAAGAAAAAGTTGGTAGAAATTTGGATACCTGTCATAACTCCAAGGGATCAAAGTTTC
>Pg-03r170320s1676329:10765-28372_820
ATTTGGATACCTGTCATAACTCCAAGGGATCAAAGTTTCAAAAATAATTCCTTTATATCCCATTATTAGTTTTTTTTATG
>Pg-03r170320s1676329:10765-28372_861
AAATAATTCCTTTATATCCCATTATTAGTTTTTTTTATGACTACTTATCCAATACCTCAGATTTTTGAAAAACTCATCGA
>Pg-03r170320s1676329:10765-28372_902
TACTTATCCAATACCTCAGATTTTTGAAAAACTCATCGAATGGAATGAAACTTGCACCCTTTTTGTTTCACCAAATTCTA
>Pg-03r170320s1676329:10765-28372_943
GGAATGAAACTTGCACCCTTTTTGTTTCACCAAATTCTAGCTAGAGAATGGAATTTTCAAGACTTCCGGATAATCTTTAT
>Pg-03r170320s1676329:10765-28372_984
TAGAGAATGGAATTTTCAAGACTTCCGGATAATCTTTATAGGACGCCTTGCTGCATGATGCTTATTGATCGCAGTTAGAG
>Pg-03r170320s1676329:10765-28372_1025
GACGCCTTGCTGCATGATGCTTATTGATCGCAGTTAGAGATGATACTAATCTATCTATAATCTTTATAGGACGCCCTGCT
>Pg-03r170320s1676329:10765-28372_1066
GATACTAATCTATCTATAATCTTTATAGGACGCCCTGCTACCTGGTGCTGCTTATTGATCGCAGCTAGAGATGATATCTC
>Pg-03r170320s1676329:10765-28372_1107
CTGGTGCTGCTTATTGATCGCAGCTAGAGATGATATCTCAAATTCAAGAACCGCTTCTAGTTTGATGGAAACGATTTCCC
>Pg-03r170320s1676329:10765-28372_1148
ATTCAAGAACCGCTTCTAGTTTGATGGAAACGATTTCCCAGAATCGTTTCCAACCAGAAAACAGTTCTAACAGAAATGAG
>Pg-03r170320s1676329:10765-28372_1189
AATCGTTTCCAACCAGAAAACAGTTCTAACAGAAATGAGGCTGATTCCGACCATTTCTGGTGCATTGCTCGAGGCCCCCC
>Pg-03r170320s1676329:10765-28372_1230
TGATTCCGACCATTTCTGGTGCATTGCTCGAGGCCCCCCAAAATACCCCTCCGCGGGTCTTGGATCCTTGACGGTTATAG
>Pg-03r170320s1676329:10765-28372_1271
AATACCCCTCCGCGGGTCTTGGATCCTTGACGGTTATAGAAAATATGCTTGAAGCCCATGCCCCAAAAATACCCCTTCGC
>Pg-03r170320s1676329:10765-28372_1312
AATATGCTTGAAGCCCATGCCCCAAAAATACCCCTTCGCGGGTCTTGGATTCTAAACAGTTTTAGAAAATCTTTGTGCTC
>Pg-03r170320s1676329:10765-28372_1353
GTCTTGGATTCTAAACAGTTTTAGAAAATCTTTGTGCTCAAATGGAAGAACTCACACCCGCCTATCTTCAACTTCAAAAC
>Pg-03r170320s1676329:10765-28372_1394
ATGGAAGAACTCACACCCGCCTATCTTCAACTTCAAAACTAATTGAGACTACGGAAGGAAAAGGCTTCCCTCCAAGATTG
>Pg-03r170320s1676329:10765-28372_1435
ATTGAGACTACGGAAGGAAAAGGCTTCCCTCCAAGATTGGCGTACAAGCGTTGACATGGAAATTGAGTTAAGAATGAGAG
>Pg-03r170320s1676329:10765-28372_1476
GTACAAGCGTTGACATGGAAATTGAGTTAAGAATGAGAGATCAAAGACCAAAGCATTGAAAGGCCTATCCATATTGAAGA
>Pg-03r170320s1676329:10765-28372_1517
CAAAGACCAAAGCATTGAAAGGCCTATCCATATTGAAGATGGCAATTACCAAGACCTAGTGTTTAAGTTGGGACTTTTTC
>Pg-03r170320s1676329:10765-28372_1558
GCAATTACCAAGACCTAGTGTTTAAGTTGGGACTTTTTCAACAGCTCCACTTAGTAACTAAGTGGGAACACAGAAAATGA
>Pg-03r170320s1676329:10765-28372_1599
CAGCTCCACTTAGTAACTAAGTGGGAACACAGAAAATGACTCCAAAGAGCCAAGTAGCAACAATCCTTAGGCAGCTTGCC
>Pg-03r170320s1676329:10765-28372_1640
CCAAAGAGCCAAGTAGCAACAATCCTTAGGCAGCTTGCCCATGTTTCCAGATCTTTGGCTATACAACCTCTCTAGGCGAC
>Pg-03r170320s1676329:10765-28372_1681
TGTTTCCAGATCTTTGGCTATACAACCTCTCTAGGCGACTAGCCAAGCCTTAGGGCCAGGTGGTGGCCAAAAACATTTCA
>Pg-03r170320s1676329:10765-28372_1722
GCCAAGCCTTAGGGCCAGGTGGTGGCCAAAAACATTTCAGTAATTTTGAATTTTGCAAGTAACTCGGGCTTTACCAATCT
>Pg-03r170320s1676329:10765-28372_1763
AATTTTGAATTTTGCAAGTAACTCGGGCTTTACCAATCTTATCAAAGAATTCATGGAAAGTTTGGCTTGAACGGGTCAAA
>Pg-03r170320s1676329:10765-28372_1804
TCAAAGAATTCATGGAAAGTTTGGCTTGAACGGGTCAAAAGAAAACTAGACAGCTCAACAAGTGCTCGTGTTTTGTACAC
>Pg-03r170320s1676329:10765-28372_1845
AAAACTAGACAGCTCAACAAGTGCTCGTGTTTTGTACACTACTTGCATGCAGGTATATAGCCGGGGCCTGTTTCCCAATT
>Pg-03r170320s1676329:10765-28372_1886
CTTGCATGCAGGTATATAGCCGGGGCCTGTTTCCCAATTGTAATATAATTTTGTTTCTCGTAACTGAAATATGTTCGAAT
>Pg-03r170320s1676329:10765-28372_1927
AATATAATTTTGTTTCTCGTAACTGAAATATGTTCGAATATTAATGTACCATAATCGAGTGGTTGCAATGATAAAGAATA
>Pg-03r170320s1676329:10765-28372_1968
TAATGTACCATAATCGAGTGGTTGCAATGATAAAGAATAAAAAACCAAAATCAAAAAGAGAATTCAACAGATCCAAGAGT
>Pg-03r170320s1676329:10765-28372_2009
AAACCAAAATCAAAAAGAGAATTCAACAGATCCAAGAGTATAGCCTAATGCACCATGTGCTTCTATAATTAATTAGGCTA
>Pg-03r170320s1676329:10765-28372_2050
AGCCTAATGCACCATGTGCTTCTATAATTAATTAGGCTAATCGGTATTGTTCAGGGAGACACATTTGTCAAACCATACAT
>Pg-03r170320s1676329:10765-28372_2091
CGGTATTGTTCAGGGAGACACATTTGTCAAACCATACATCTCTTCATTTTTTTGATAGTTAAGAACCATAATGTACATCA
>Pg-03r170320s1676329:10765-28372_2132
CTTCATTTTTTTGATAGTTAAGAACCATAATGTACATCAAACATTACTTGCATGATTCACAAGTTTAGGCTTACTTGAAA
>Pg-03r170320s1676329:10765-28372_2173
CATTACTTGCATGATTCACAAGTTTAGGCTTACTTGAAACTATATTGAAACAAGACCCCTTACCCTAACAGAGTTAAAGG
>Pg-03r170320s1676329:10765-28372_2214
ATATTGAAACAAGACCCCTTACCCTAACAGAGTTAAAGGGTTGATGGACTTGCCAACTATCTGAAAAAGTTTGAAGTGGC
>Pg-03r170320s1676329:10765-28372_2255
TGATGGACTTGCCAACTATCTGAAAAAGTTTGAAGTGGCTATACCTCTATATGCATGGGAGGAAAATCGGTAGAAATTTT
>Pg-03r170320s1676329:10765-28372_2296
TACCTCTATATGCATGGGAGGAAAATCGGTAGAAATTTTCAGTTGGCAAGCACTAGAGAAGAAGCCTTGAAAGACTTGGA
>Pg-03r170320s1676329:10765-28372_2337
GTTGGCAAGCACTAGAGAAGAAGCCTTGAAAGACTTGGAAGGGGTAAATATGTGAGACAATGGAAAATTTTGAACCATAA
>Pg-03r170320s1676329:10765-28372_2378
GGGTAAATATGTGAGACAATGGAAAATTTTGAACCATAAACACAATTGTTTCTCACAACGACAAACTAAATAATGGCGAC
>Pg-03r170320s1676329:10765-28372_2419
ACAATTGTTTCTCACAACGACAAACTAAATAATGGCGACCCATTACTTTTCCAGGAGCTCTGTGCCCTGATAGACAAAGG
>Pg-03r170320s1676329:10765-28372_2460
ATTACTTTTCCAGGAGCTCTGTGCCCTGATAGACAAAGGGAAATTAATTTGGCATTAACAGCAACTTCCACTGCTAGGAT
>Pg-03r170320s1676329:10765-28372_2501
AATTAATTTGGCATTAACAGCAACTTCCACTGCTAGGATTCCAAATCCATCAGAAGGATTTAATATTATACATGTAATAA
>Pg-03r170320s1676329:10765-28372_2542
CAAATCCATCAGAAGGATTTAATATTATACATGTAATAAAAGGACGAGATCAAATAATATTCAAGCCTCTCATCAAGCAA
>Pg-03r170320s1676329:10765-28372_2583
GGACGAGATCAAATAATATTCAAGCCTCTCATCAAGCAACAGGATGTTTTATAATTCCCTCTGCCTCGTCCACTGTAAAA
>Pg-03r170320s1676329:10765-28372_2624
GGATGTTTTATAATTCCCTCTGCCTCGTCCACTGTAAAATTAGCCCTTGCAAATTGTCTACTGTTGAAGAATGGTTTCAG
>Pg-03r170320s1676329:10765-28372_2665
AGCCCTTGCAAATTGTCTACTGTTGAAGAATGGTTTCAGATCATAAATTTCATACTCTTGTGCCTGCATACAAGTAATAA
>Pg-03r170320s1676329:10765-28372_2706
CATAAATTTCATACTCTTGTGCCTGCATACAAGTAATAACGTCTTGTTAAACATGCTTATATGTTTGATCAATGCCAGAG
>Pg-03r170320s1676329:10765-28372_2747
TCTTGTTAAACATGCTTATATGTTTGATCAATGCCAGAGACCATATGCAAGCAGAGGCGAAGTGGAAAATAATGACTACC
>Pg-03r170320s1676329:10765-28372_2788
CATATGCAAGCAGAGGCGAAGTGGAAAATAATGACTACCATAAGAATAAACTCCCACCTTAGTCCTTAAATCTTCTACTT
>Pg-03r170320s1676329:10765-28372_2829
AAGAATAAACTCCCACCTTAGTCCTTAAATCTTCTACTTTAATCTCAACTTGATTGAGGCGGGGTCTAGTCCCAGACATC
>Pg-03r170320s1676329:10765-28372_2870
ATCTCAACTTGATTGAGGCGGGGTCTAGTCCCAGACATCAGTTCCTCAAGACGCAAGATATCCTTGACAAGTCCTCGCAG
>Pg-03r170320s1676329:10765-28372_2911
TTCCTCAAGACGCAAGATATCCTTGACAAGTCCTCGCAGAAGATGTAGCAGCAGTTCATTGTAATCCTTCTTGTAAGTGA
>Pg-03r170320s1676329:10765-28372_2952
GATGTAGCAGCAGTTCATTGTAATCCTTCTTGTAAGTGATATATTTTTTGAAACTCTGCTCATTCATTCAACAAATGCAA
>Pg-03r170320s1676329:10765-28372_2993
TATTTTTTGAAACTCTGCTCATTCATTCAACAAATGCAATCAGATTCAATTAAATTTTCACTGGTGACTTATTTAATTAA
>Pg-03r170320s1676329:10765-28372_3034
AGATTCAATTAAATTTTCACTGGTGACTTATTTAATTAACAGATGTATCCCAAGTCCATCTCCATGACTTACCTTCTGCA
>Pg-03r170320s1676329:10765-28372_3075
GATGTATCCCAAGTCCATCTCCATGACTTACCTTCTGCAAAGCTTTCTGAACTCCATACTTCTGGGTTGAAATGAATGAA
>Pg-03r170320s1676329:10765-28372_3116
GCTTTCTGAACTCCATACTTCTGGGTTGAAATGAATGAATCTAAGAGAACTCTGATAGCCATGTCTACATCCTCTTCAGC
>Pg-03r170320s1676329:10765-28372_3157
TAAGAGAACTCTGATAGCCATGTCTACATCCTCTTCAGCAACATAATTCCTAAGATGCATTCTAGCATGGGCTTCAGACA
>Pg-03r170320s1676329:10765-28372_3198
CATAATTCCTAAGATGCATTCTAGCATGGGCTTCAGACATTCTTATCATTGACTCAATATGCCTTACTGCAATAGGAACT
>Pg-03r170320s1676329:10765-28372_3239
CTTATCATTGACTCAATATGCCTTACTGCAATAGGAACTCCTTGACCATGCTGTAACCAGGCAAGAATGGGCAGAGATGA
>Pg-03r170320s1676329:10765-28372_3280
TTGACCATGCTGTAACCAGGCAAGAATGGGCAGAGATGAGATTAGTAGGTACAAATTCAAATAACTTTGTTTGCAGTTTG
>Pg-03r170320s1676329:10765-28372_3321
TTAGTAGGTACAAATTCAAATAACTTTGTTTGCAGTTTGTAACCCATACTGAATCGGTTCTATTTATATACCGATGATTC
>Pg-03r170320s1676329:10765-28372_3362
ACCCATACTGAATCGGTTCTATTTATATACCGATGATTCCCGCCGTAGATCTGCGTATACATGTGTCAACTTTTCCAAAT
>Pg-03r170320s1676329:10765-28372_3403
GCCGTAGATCTGCGTATACATGTGTCAACTTTTCCAAATCCACATCATGTAATTTTGGGAAGACATTAAGCTTGGCATAA
>Pg-03r170320s1676329:10765-28372_3444
ACATCATGTAATTTTGGGAAGACATTAAGCTTGGCATAAGTAATATACTTCCTCAATGTATCTTGTGATAAGACCTGAAA
>Pg-03r170320s1676329:10765-28372_3485
AATATACTTCCTCAATGTATCTTGTGATAAGACCTGAAAATGAAATGTTGAGAGCAATATAAGCACAGAAATGAGATAAG
>Pg-03r170320s1676329:10765-28372_3526
GAAATGTTGAGAGCAATATAAGCACAGAAATGAGATAAGCTTGGGGCACTCATACAATTGAATGGACTTTTTCAAAAGAA
>Pg-03r170320s1676329:10765-28372_3567
TGGGGCACTCATACAATTGAATGGACTTTTTCAAAAGAATAAACATAACAAAGATAAGTGGTTTGAACCTCTGGATCGGA
>Pg-03r170320s1676329:10765-28372_3608
AACATAACAAAGATAAGTGGTTTGAACCTCTGGATCGGAAGAATGGCTCAAATTGGAGGATTCACCCTGAGAAAGGCCTG
>Pg-03r170320s1676329:10765-28372_3649
AATGGCTCAAATTGGAGGATTCACCCTGAGAAAGGCCTGCAGGCGTTTCCTCTATGTTAGAACCTTTAGGCTGGGACTTA
>Pg-03r170320s1676329:10765-28372_3690
GGCGTTTCCTCTATGTTAGAACCTTTAGGCTGGGACTTAGCGTGACTGTCAACAACAAAGTTTGCAAGCATTTCATCTTT
>Pg-03r170320s1676329:10765-28372_3731
GTGACTGTCAACAACAAAGTTTGCAAGCATTTCATCTTTAACTGGATCAACAACATCCTGCAAGTTAACAGCAAAAGTGG
>Pg-03r170320s1676329:10765-28372_3772
CTGGATCAACAACATCCTGCAAGTTAACAGCAAAAGTGGTGTTAATGAATAATAGTTGAATCAACAGATTAAATGACACT
>Pg-03r170320s1676329:10765-28372_3813
TTAATGAATAATAGTTGAATCAACAGATTAAATGACACTCACAGGCAATATTACAAAACAGTCCAAAAAATGCAAAACAT
>Pg-03r170320s1676329:10765-28372_3854
CAGGCAATATTACAAAACAGTCCAAAAAATGCAAAACATCATATAAAAACAAAGACCAAATTTCAAATGGATAACTCAAG
>Pg-03r170320s1676329:10765-28372_3895
TATAAAAACAAAGACCAAATTTCAAATGGATAACTCAAGTTGAATTTACCTTCACAACACACAGGACATCAAAACGTGAG
>Pg-03r170320s1676329:10765-28372_3936
GAATTTACCTTCACAACACACAGGACATCAAAACGTGAGAGAATAGGATCAGTGAGTTCCACATTTTGAGCAAACGTTTT
>Pg-03r170320s1676329:10765-28372_3977
AATAGGATCAGTGAGTTCCACATTTTGAGCAAACGTTTTTGATGAGTCATACCTGTTTGTGAAGAAAATATAAGACTAAA
>Pg-03r170320s1676329:10765-28372_4018
ATGAGTCATACCTGTTTGTGAAGAAAATATAAGACTAAACTGACTAACAAAATAACCACCACTCAAGCTGAAAATGGATC
>Pg-03r170320s1676329:10765-28372_4059
GACTAACAAAATAACCACCACTCAAGCTGAAAATGGATCAATATTAATGGTCATGTAGTTGCACCTGCCCCCTATAGGGT
>Pg-03r170320s1676329:10765-28372_4100
TATTAATGGTCATGTAGTTGCACCTGCCCCCTATAGGGTTGGCCGCTGCAATTACAGAACACCGTGCTTGTAATGATGTC
>Pg-03r170320s1676329:10765-28372_4141
GCCGCTGCAATTACAGAACACCGTGCTTGTAATGATGTCACAATTCCAGCCTTGGATATACTGATGCTCTGCTGTTCCAT
>Pg-03r170320s1676329:10765-28372_4182
AATTCCAGCCTTGGATATACTGATGCTCTGCTGTTCCATTGCTTCATGGATACTCACCCTGCACAATAAAATGTAAATTT
>Pg-03r170320s1676329:10765-28372_4223
CTTCATGGATACTCACCCTGCACAATAAAATGTAAATTTTAAGCACAGTTTGTAATATCTCAGCATCCCATTGTGTGAAT
>Pg-03r170320s1676329:10765-28372_4264
AGCACAGTTTGTAATATCTCAGCATCCCATTGTGTGAATTCACAGCCTAAAATTCATGTTCTTCCATCCAAACAAGGGCG
>Pg-03r170320s1676329:10765-28372_4305
ACAGCCTAAAATTCATGTTCTTCCATCCAAACAAGGGCGCTAATAGAAAACTAGAGAATACGTGGGGATTTAGGAAAGCA
>Pg-03r170320s1676329:10765-28372_4346
AATAGAAAACTAGAGAATACGTGGGGATTTAGGAAAGCACCTGTCCTGGTCATTCATTTTGTCAAACTCGTCTATCAAAC
>Pg-03r170320s1676329:10765-28372_4387
TGTCCTGGTCATTCATTTTGTCAAACTCGTCTATCAAACAAACACCCCTGTCAGCAAGGACCAATGCACCACCTTCCAGA
>Pg-03r170320s1676329:10765-28372_4428
ACACCCCTGTCAGCAAGGACCAATGCACCACCTTCCAGAGTCCACTCCCGTGTCACAGGATCTTTATGGACTGCTGCTGT
>Pg-03r170320s1676329:10765-28372_4469
CCACTCCCGTGTCACAGGATCTTTATGGACTGCTGCTGTGAGCCCAACTGCTGAGGCACCCTTCCCTGTTGTATATACAG
>Pg-03r170320s1676329:10765-28372_4510
GCCCAACTGCTGAGGCACCCTTCCCTGTTGTATATACAGCCCTCTGAGCAGTTTTCTCAACATACCTATATCAGAAATAT
>Pg-03r170320s1676329:10765-28372_4551
CTCTGAGCAGTTTTCTCAACATACCTATATCAGAAATATAAACAGAGAGATTAGACATTTCCTATTAAATATATAACATA
>Pg-03r170320s1676329:10765-28372_4592
ACAGAGAGATTAGACATTTCCTATTAAATATATAACATATACAAAGATAAGTCTCCTTGTAATTTTAGGAAAAGCTCGCC
>Pg-03r170320s1676329:10765-28372_4633
CAAAGATAAGTCTCCTTGTAATTTTAGGAAAAGCTCGCCACTATTTCAAATCTCCAGAAACTAAAAAGAAAATTTGTCTG
>Pg-03r170320s1676329:10765-28372_4674
TATTTCAAATCTCCAGAAACTAAAAAGAAAATTTGTCTGCACTTACTTCAGAAATTGGGATTTTGCTGTTCCTGGATCAC
>Pg-03r170320s1676329:10765-28372_4715
CTTACTTCAGAAATTGGGATTTTGCTGTTCCTGGATCACCAAGGAGGAGGACATTTATGTCTCCTCTTAGACGATGTTTC
>Pg-03r170320s1676329:10765-28372_4756
AGGAGGAGGACATTTATGTCTCCTCTTAGACGATGTTTCCCTTTGACATTCTTTTCTTGGCCTCCAAATATTGCAAGAGC
>Pg-03r170320s1676329:10765-28372_4797
TTTGACATTCTTTTCTTGGCCTCCAAATATTGCAAGAGCTATTCCAGTCTTGATGTCTTCATGACCATAAATAGATGGAG
>Pg-03r170320s1676329:10765-28372_4838
TTCCAGTCTTGATGTCTTCATGACCATAAATAGATGGAGCTATAGATTTTATAATCTGCACATACACAGTGAAGAATTGA
>Pg-03r170320s1676329:10765-28372_4879
ATAGATTTTATAATCTGCACATACACAGTGAAGAATTGACGATATCTGCAAAACTTTGAATTTTGAACAATTCTGCACAA
>Pg-03r170320s1676329:10765-28372_4920
ATATCTGCAAAACTTTGAATTTTGAACAATTCTGCACAAGAAAAATAAGTAGAATATTTTTCTCGGAAAAATTCCAGCAA
>Pg-03r170320s1676329:10765-28372_4961
AAAATAAGTAGAATATTTTTCTCGGAAAAATTCCAGCAATTTAAAGCCATGAATTGATGACAAATAAATCTCTTGGTTTG
>Pg-03r170320s1676329:10765-28372_5002
TAAAGCCATGAATTGATGACAAATAAATCTCTTGGTTTGATTTAAAAACCGTCTCTGGATGCTTGAAAATAAATTCCCAT
>Pg-03r170320s1676329:10765-28372_5043
TTAAAAACCGTCTCTGGATGCTTGAAAATAAATTCCCATCATTTGCATCATATATTAACTGAGTAACCACTAACCCGTTC
>Pg-03r170320s1676329:10765-28372_5084
TTTGCATCATATATTAACTGAGTAACCACTAACCCGTTCTCCAATTCGGGGATCCTTGGAAAGCTTTTCAATTTCTGCTT
>Pg-03r170320s1676329:10765-28372_5125
CAATTCGGGGATCCTTGGAAAGCTTTTCAATTTCTGCTTTATCCTCGTCAGTCAGTTTATAGGCAGAAAATAAGTCTTGT
>Pg-03r170320s1676329:10765-28372_5166
TCCTCGTCAGTCAGTTTATAGGCAGAAAATAAGTCTTGTTTCTTCGTAACGTAGTTAGCTTCAACAACTGTTGCAAAAAC
>Pg-03r170320s1676329:10765-28372_5207
CTTCGTAACGTAGTTAGCTTCAACAACTGTTGCAAAAACTGGAAAGCCATTCTTAGTGTTTAGGGACATATCAAAATTGT
>Pg-03r170320s1676329:10765-28372_5248
GAAAGCCATTCTTAGTGTTTAGGGACATATCAAAATTGTTTGTGTATGTGCCAGTCACCTCCTGCAATATGATGAGCACA
>Pg-03r170320s1676329:10765-28372_5289
GTGTATGTGCCAGTCACCTCCTGCAATATGATGAGCACACTTTAGATTTCATTCTTCTGTCATGTCTTCAAAAATTTGAA
>Pg-03r170320s1676329:10765-28372_5330
TTAGATTTCATTCTTCTGTCATGTCTTCAAAAATTTGAAATATGAATGCTATTATAAATAAAATGTGAACTTACAATTTC
>Pg-03r170320s1676329:10765-28372_5371
ATGAATGCTATTATAAATAAAATGTGAACTTACAATTTCTTCTCCAGGACGTGCACAATCAATGAGATCATTCAAGAGAA
>Pg-03r170320s1676329:10765-28372_5412
CTCCAGGACGTGCACAATCAATGAGATCATTCAAGAGAATGACTTCTTTGTACCTTGGGAGACGACCAGCTGGCACAATG
>Pg-03r170320s1676329:10765-28372_5453
ACTTCTTTGTACCTTGGGAGACGACCAGCTGGCACAATGCCTGGACTTTCTTGAAGTGATAATTTCTGATAGTTCCTATA
>Pg-03r170320s1676329:10765-28372_5494
TGGACTTTCTTGAAGTGATAATTTCTGATAGTTCCTATATATTGTCTGTAGAGGCACACAAACAAGCTCAAAAATGAATA
>Pg-03r170320s1676329:10765-28372_5535
TTGTCTGTAGAGGCACACAAACAAGCTCAAAAATGAATATACCAAAAAGGCGAGTCAAGCAAACCAGAGGCAGAAGCAAG
>Pg-03r170320s1676329:10765-28372_5576
CCAAAAAGGCGAGTCAAGCAAACCAGAGGCAGAAGCAAGATCTAATAGCTTGTGATTTTCTTGATGATGTTCAGACGACA
>Pg-03r170320s1676329:10765-28372_5617
CTAATAGCTTGTGATTTTCTTGATGATGTTCAGACGACATAATATCCTGTTAGTAAACATTCCAGGATCTTCTCAAAAGA
>Pg-03r170320s1676329:10765-28372_5658
ATATCCTGTTAGTAAACATTCCAGGATCTTCTCAAAAGAGGTAGCAATAATAGAGAGTTAGCCTTGAGATCTATGAACAT
>Pg-03r170320s1676329:10765-28372_5699
TAGCAATAATAGAGAGTTAGCCTTGAGATCTATGAACATTACACCAGAAACAACCCATTGTACAACTGAGCAACACCAGT
>Pg-03r170320s1676329:10765-28372_5740
CACCAGAAACAACCCATTGTACAACTGAGCAACACCAGTTTCATACAAACTAATTCAATTAAATATCAGATCAAAAAGAG
>Pg-03r170320s1676329:10765-28372_5781
CATACAAACTAATTCAATTAAATATCAGATCAAAAAGAGCATCCAAGGGAACTGCTACTTTACAACAGCTAACCTGTTCA
>Pg-03r170320s1676329:10765-28372_5822
TCCAAGGGAACTGCTACTTTACAACAGCTAACCTGTTCAATGTTAACTGTAAATGGCCCCTTCGATTGGCATTCAGGACA
>Pg-03r170320s1676329:10765-28372_5863
GTTAACTGTAAATGGCCCCTTCGATTGGCATTCAGGACAAGAACCTACTTTCACTTCAGAATATGAGTTTTGAAAGAAAG
>Pg-03r170320s1676329:10765-28372_5904
AACCTACTTTCACTTCAGAATATGAGTTTTGAAAGAAAGGTCCTAACACAGTGCCACATTTATTACAATCATATTTGACT
>Pg-03r170320s1676329:10765-28372_5945
CCTAACACAGTGCCACATTTATTACAATCATATTTGACTTGCTGCAATTGAGGAAAAACTCCAGACCTCCTAGTTACCAC
>Pg-03r170320s1676329:10765-28372_5986
CTGCAATTGAGGAAAAACTCCAGACCTCCTAGTTACCACCCCTCCAATTCGAATCATAGTATTCAAATGCACCTGCCTGA
>Pg-03r170320s1676329:10765-28372_6027
CTCCAATTCGAATCATAGTATTCAAATGCACCTGCCTGAGAGAGGATGGAAAATGAATAAGCGTCAGAAAAACCAACTAG
>Pg-03r170320s1676329:10765-28372_6068
GAGGATGGAAAATGAATAAGCGTCAGAAAAACCAACTAGTATTCGATAAAAGGAATCTGATTGGCAATAAAATAGAATTC
>Pg-03r170320s1676329:10765-28372_6109
TTCGATAAAAGGAATCTGATTGGCAATAAAATAGAATTCCATTGTGCTAGAAAAAAGAGAAAAGATACCTTATATTGCGT
>Pg-03r170320s1676329:10765-28372_6150
TTGTGCTAGAAAAAAGAGAAAAGATACCTTATATTGCGTATCTGATCATAAACTGGTAGGTTTGTAATTCGAACATAGAT
>Pg-03r170320s1676329:10765-28372_6191
CTGATCATAAACTGGTAGGTTTGTAATTCGAACATAGATTTTATCATGAATGTTTCTATAATTTGGATGTAGATTCAACA
>Pg-03r170320s1676329:10765-28372_6232
TATCATGAATGTTTCTATAATTTGGATGTAGATTCAACACAACATTTAGAGCCACTTCTTCCATCACTTCAAGCACGGAT
>Pg-03r170320s1676329:10765-28372_6273
ACATTTAGAGCCACTTCTTCCATCACTTCAAGCACGGATTGAGGAGCGTCAGCTAGCCAGATGGCAATATTTGGATGTGT
>Pg-03r170320s1676329:10765-28372_6314
AGGAGCGTCAGCTAGCCAGATGGCAATATTTGGATGTGTAAAGATGAACTGTTTATAGTCAATCTCCAAGCTACACTTGT
>Pg-03r170320s1676329:10765-28372_6355
AGATGAACTGTTTATAGTCAATCTCCAAGCTACACTTGTTTGCTGAAGTGAAGACCAAGACACAAAAGATATTAGGTCTT
>Pg-03r170320s1676329:10765-28372_6396
GCTGAAGTGAAGACCAAGACACAAAAGATATTAGGTCTTGTATGGAGAACTAAGAGAATAAGGGTCATTTTGCACTGTTA
>Pg-03r170320s1676329:10765-28372_6437
ATGGAGAACTAAGAGAATAAGGGTCATTTTGCACTGTTAAATATGTTTAAGATAAATTTTGTATGAGATGTTCCCTATTT
>Pg-03r170320s1676329:10765-28372_6478
TATGTTTAAGATAAATTTTGTATGAGATGTTCCCTATTTCACAGAGATTTGTCATAGTTTTTTATCAAGGTAAAGTCAAT
>Pg-03r170320s1676329:10765-28372_6519
CAGAGATTTGTCATAGTTTTTTATCAAGGTAAAGTCAATTTAAGTTTGTCTAGACCTTGCAAATTGTGATGGAAGGTTCA
>Pg-03r170320s1676329:10765-28372_6560
AAGTTTGTCTAGACCTTGCAAATTGTGATGGAAGGTTCAAGCACCTAGATATGTACTTTTAGTCTAAAATACCTGCCTAG
>Pg-03r170320s1676329:10765-28372_6601
CACCTAGATATGTACTTTTAGTCTAAAATACCTGCCTAGGCAAGATGGGTCTAAATCACCAAGCCATGATTGACTAAACT
>Pg-03r170320s1676329:10765-28372_6642
AAGATGGGTCTAAATCACCAAGCCATGATTGACTAAACTAGTAGAACAAGTTACAAAGCTAGAATAGGGCAGCAATGTAT
>Pg-03r170320s1676329:10765-28372_6683
TAGAACAAGTTACAAAGCTAGAATAGGGCAGCAATGTATACCCACCAGCAACCATCTCATTGATCAGTCGAATATATTCG
>Pg-03r170320s1676329:10765-28372_6724
CCACCAGCAACCATCTCATTGATCAGTCGAATATATTCGCGTTCACCATTTCCACTTCTTTGGTTGACATAGCTGAGTAC
>Pg-03r170320s1676329:10765-28372_6765
TTCACCATTTCCACTTCTTTGGTTGACATAGCTGAGTACAAATTGCCTGAACTTTTTGGCTATGAAACGCCGAACTTCAT
>Pg-03r170320s1676329:10765-28372_6806
ATTGCCTGAACTTTTTGGCTATGAAACGCCGAACTTCATCTCGAGTAACCCATTCTCTTAATGTTCCTTGAACATTGTAC
>Pg-03r170320s1676329:10765-28372_6847
CGAGTAACCCATTCTCTTAATGTTCCTTGAACATTGTACATTTCATATTCACCCTCTTCATCTTCTTCCTCCTGCAGAGA
>Pg-03r170320s1676329:10765-28372_6888
TTCATATTCACCCTCTTCATCTTCTTCCTCCTGCAGAGACGATAACCAACAAGATCTTCACAAATCTGGTGACAAAAAAA
>Pg-03r170320s1676329:10765-28372_6929
ATAACCAACAAGATCTTCACAAATCTGGTGACAAAAAAAAATTGTACACGAGGTGCAGGATAATTTCCTATAAACAAATT
>Pg-03r170320s1676329:10765-28372_6970
TTGTACACGAGGTGCAGGATAATTTCCTATAAACAAATTTAGAGATCTATGGAAACGGTGGCATAAAAAGAATGCATTGA
>Pg-03r170320s1676329:10765-28372_7011
GAGATCTATGGAAACGGTGGCATAAAAAGAATGCATTGATATGCAAATGTGAGAAACATCTTATGAGAAACACCGAAAAG
>Pg-03r170320s1676329:10765-28372_7052
TGCAAATGTGAGAAACATCTTATGAGAAACACCGAAAAGTGGATCATTGTAAGCCAAACAGACTATATCTCAAGGAAGTG
>Pg-03r170320s1676329:10765-28372_7093
GATCATTGTAAGCCAAACAGACTATATCTCAAGGAAGTGATGCAGGAGCATAATTCCCAAAGTCAACATTGTTGAGCAAG
>Pg-03r170320s1676329:10765-28372_7134
GCAGGAGCATAATTCCCAAAGTCAACATTGTTGAGCAAGCCTAAAGGGATGTTGGAATTTACTAAAAGGGAGTGGGTTCC
>Pg-03r170320s1676329:10765-28372_7175
TAAAGGGATGTTGGAATTTACTAAAAGGGAGTGGGTTCCCTTGATGAAATCATTGTATTTTCGTATGTTTACAAATAGGT
>Pg-03r170320s1676329:10765-28372_7216
TGATGAAATCATTGTATTTTCGTATGTTTACAAATAGGTTCTAGAAGGGTTTTCAGATAAGTGAGTTGTTTGAATAAATT
>Pg-03r170320s1676329:10765-28372_7257
TAGAAGGGTTTTCAGATAAGTGAGTTGTTTGAATAAATTGCCAAGTACTGAATCGAATCTACATTGTTAACAGATTTTGA
>Pg-03r170320s1676329:10765-28372_7298
CAAGTACTGAATCGAATCTACATTGTTAACAGATTTTGAGGACTATGAGATATATTAGGGAGGTCGCAGATCTTATGGAA
>Pg-03r170320s1676329:10765-28372_7339
ACTATGAGATATATTAGGGAGGTCGCAGATCTTATGGAATTTAATTAGGATCTTAGTCAATATGTAGTTTTATTTTCAAG
>Pg-03r170320s1676329:10765-28372_7380
TAATTAGGATCTTAGTCAATATGTAGTTTTATTTTCAAGGTATAAGATTCTAGCCTGCAGGCAGAACAGAGATGAGAAAG
>Pg-03r170320s1676329:10765-28372_7421
ATAAGATTCTAGCCTGCAGGCAGAACAGAGATGAGAAAGGGCAGTCAAGAAAATGTGAATGGACAACTATTTTTCAGAAA
>Pg-03r170320s1676329:10765-28372_7462
CAGTCAAGAAAATGTGAATGGACAACTATTTTTCAGAAACGCAGATCTCCTGTAAGAGAGGTTATCTTAATTGATTCCCA
>Pg-03r170320s1676329:10765-28372_7503
CAGATCTCCTGTAAGAGAGGTTATCTTAATTGATTCCCATGTATTGATGATTGAAATAGAAGTTCATCTGAAGGCAGAAT
>Pg-03r170320s1676329:10765-28372_7544
TATTGATGATTGAAATAGAAGTTCATCTGAAGGCAGAATGGAGATCGCTCATTGAGAGGTTCAGTTAGAGGACAAGGATT
>Pg-03r170320s1676329:10765-28372_7585
AGATCGCTCATTGAGAGGTTCAGTTAGAGGACAAGGATTCAGTTAGAGGACAAGGATTAGATATTAGAGTGCATGAAGGA
>Pg-03r170320s1676329:10765-28372_7626
GTTAGAGGACAAGGATTAGATATTAGAGTGCATGAAGGAATGGTTATTCCTATCAGTCCAAATCTGGTAGCTATTGATGT
>Pg-03r170320s1676329:10765-28372_7667
GGTTATTCCTATCAGTCCAAATCTGGTAGCTATTGATGTCTATGGTACCAGTGCATGGGTCCATAGATTGGTGAAATTGA
>Pg-03r170320s1676329:10765-28372_7708
ATGGTACCAGTGCATGGGTCCATAGATTGGTGAAATTGAGATGAGAAATGTTTTGCCAAATCCATTGGTAAGTTAAATTC
>Pg-03r170320s1676329:10765-28372_7749
TGAGAAATGTTTTGCCAAATCCATTGGTAAGTTAAATTCCAGTAACACCTCACCAATTCTGGTAGCATTTCAATGTTTCC
>Pg-03r170320s1676329:10765-28372_7790
GTAACACCTCACCAATTCTGGTAGCATTTCAATGTTTCCCATAACACAATATGTTTCCAGTAACACTTGAGGTTTAGAGG
>Pg-03r170320s1676329:10765-28372_7831
TAACACAATATGTTTCCAGTAACACTTGAGGTTTAGAGGATAGAAGGAATAGAATTTGTATTTATATGCTTAAATTGATT
>Pg-03r170320s1676329:10765-28372_7872
AGAAGGAATAGAATTTGTATTTATATGCTTAAATTGATTCCCGTGTATGACTGACAAATGGCTTAAGATCGTTGAATTTA
>Pg-03r170320s1676329:10765-28372_7913
CGTGTATGACTGACAAATGGCTTAAGATCGTTGAATTTAGATCTACATTTTGAGGAGATGAAAGTGTAGATTGAATTGGA
>Pg-03r170320s1676329:10765-28372_7954
TCTACATTTTGAGGAGATGAAAGTGTAGATTGAATTGGAATAGAGTTGAGTAGAGGATTCCTGAAATATCCTGTAGTAAT
>Pg-03r170320s1676329:10765-28372_7995
AGAGTTGAGTAGAGGATTCCTGAAATATCCTGTAGTAATCATTCTGGTAGCAACTACAGGAACAAATATTTCCTATAGCC
>Pg-03r170320s1676329:10765-28372_8036
TTCTGGTAGCAACTACAGGAACAAATATTTCCTATAGCCAGTGCAAAGTTAGAATTTGGCATAGTCAATGAGGGTTCTTG
>Pg-03r170320s1676329:10765-28372_8077
TGCAAAGTTAGAATTTGGCATAGTCAATGAGGGTTCTTGAAAGAACCGAAGGGCATATAGGAGCCTGTATGCCATCAAGT
>Pg-03r170320s1676329:10765-28372_8118
AGAACCGAAGGGCATATAGGAGCCTGTATGCCATCAAGTGGTATCAGAGCAGGGAATGCTCTTTGGGAAATTCCAGTGGG
>Pg-03r170320s1676329:10765-28372_8159
TATCAGAGCAGGGAATGCTCTTTGGGAAATTCCAGTGGGTTTGAAGCAGTGAAGGATGAACAACCAGAACAGAGCAAAGA
>Pg-03r170320s1676329:10765-28372_8200
TGAAGCAGTGAAGGATGAACAACCAGAACAGAGCAAAGACAGAGATCCGGAAGAATATGTGTGGGTGCAGAAATGTTTGG
>Pg-03r170320s1676329:10765-28372_8241
GAGATCCGGAAGAATATGTGTGGGTGCAGAAATGTTTGGAAGACAAGATCTTGGAGTAGATCTTCCAGGTGTTGAGTTTT
>Pg-03r170320s1676329:10765-28372_8282
GACAAGATCTTGGAGTAGATCTTCCAGGTGTTGAGTTTTATATTTTGTAATAACTCTAGTAAAGAAATGTATGTGTTGAT
>Pg-03r170320s1676329:10765-28372_8323
ATTTTGTAATAACTCTAGTAAAGAAATGTATGTGTTGATTACAGGTAGCAGCATATAAGATATTGTGGCAGAGGATTACA
>Pg-03r170320s1676329:10765-28372_8364
CAGGTAGCAGCATATAAGATATTGTGGCAGAGGATTACAGCTAGAAATATGTGACAGAGGAAGAGGGGGCAAGTGAAGCT
>Pg-03r170320s1676329:10765-28372_8405
TAGAAATATGTGACAGAGGAAGAGGGGGCAAGTGAAGCTCTCAAGTGAAGAAAGGTTGTGGCAGAGACCCTTAATGAATT
>Pg-03r170320s1676329:10765-28372_8446
CAAGTGAAGAAAGGTTGTGGCAGAGACCCTTAATGAATTCCAGTTGAGTTTGGAAGCAAGGAAAATAGCTCTTGGAGGAG
>Pg-03r170320s1676329:10765-28372_8487
AGTTGAGTTTGGAAGCAAGGAAAATAGCTCTTGGAGGAGTACAGTGCAGAAGCCTAGAGGAGCAAGGGATGCTCAGAAGG
>Pg-03r170320s1676329:10765-28372_8528
CAGTGCAGAAGCCTAGAGGAGCAAGGGATGCTCAGAAGGTTCTAAGGAAAGAACTAGTAATACCAAAAGGTCAAGCTCAG
>Pg-03r170320s1676329:10765-28372_8569
CTAAGGAAAGAACTAGTAATACCAAAAGGTCAAGCTCAGGAGGAGAGTTTGATGAGGTATTGGGTAGTAAGGTGAAAGAG
>Pg-03r170320s1676329:10765-28372_8610
GGAGAGTTTGATGAGGTATTGGGTAGTAAGGTGAAAGAGACTTACTACAGAGAAAAGGCTATGTGCAGCTCACTATTGAG
>Pg-03r170320s1676329:10765-28372_8651
TTACTACAGAGAAAAGGCTATGTGCAGCTCACTATTGAGCATTGAGATGCTCAGAGAATGATGATGACTATGGACAGACA
>Pg-03r170320s1676329:10765-28372_8692
TTGAGATGCTCAGAGAATGATGATGACTATGGACAGACATATCAAGGGTTCAGGAGAATGCCAGAGGGAAGAAAGCAGAT
>Pg-03r170320s1676329:10765-28372_8733
TCAAGGGTTCAGGAGAATGCCAGAGGGAAGAAAGCAGATCTCAAAGAGGTTGACTAGAGGACTCAATTAAAGGAAAGATT
>Pg-03r170320s1676329:10765-28372_8774
CAAAGAGGTTGACTAGAGGACTCAATTAAAGGAAAGATTGAGTGTGTTGAAAGAGCTGCTACAGGAAAGTGAAAAAGACC
>Pg-03r170320s1676329:10765-28372_8815
GTGTGTTGAAAGAGCTGCTACAGGAAAGTGAAAAAGACCAGAATTATGGATGGAAACTGAAGAGGAGGGTCAAATGGCCT
>Pg-03r170320s1676329:10765-28372_8856
AATTATGGATGGAAACTGAAGAGGAGGGTCAAATGGCCTATTGTACAGTTATTTGTAAGGAAGCTGAGACAGAGCTTGAG
>Pg-03r170320s1676329:10765-28372_8897
TGTACAGTTATTTGTAAGGAAGCTGAGACAGAGCTTGAGACACAGGTTGAATGTATGGTTGAAGAAAGAGGAGAAACTCA
>Pg-03r170320s1676329:10765-28372_8938
ACAGGTTGAATGTATGGTTGAAGAAAGAGGAGAAACTCAGTAGAGCTAAGTATGGACATAAGTCTTTTAAGGCAGGAGAA
>Pg-03r170320s1676329:10765-28372_8979
AGAGCTAAGTATGGACATAAGTCTTTTAAGGCAGGAGAAGCAGTTCACATTCGTGAACCAGAACAGGGATCAATCCTTGG
>Pg-03r170320s1676329:10765-28372_9020
AGTTCACATTCGTGAACCAGAACAGGGATCAATCCTTGGAGAAGAAGGTGAAAAGGATGGTGATGCAGATGAGACACAAG
>Pg-03r170320s1676329:10765-28372_9061
AAGAAGGTGAAAAGGATGGTGATGCAGATGAGACACAAGATGAGGATCTTGTAGAAGGTTTGGAAATGCAATCCAGAAAA
>Pg-03r170320s1676329:10765-28372_9102
GAGGATCTTGTAGAAGGTTTGGAAATGCAATCCAGAAAAAGGAGTTGATACCAGAAGTATCAAAAGAGACCCAAGAACCT
>Pg-03r170320s1676329:10765-28372_9143
GAGTTGATACCAGAAGTATCAAAAGAGACCCAAGAACCTATTGGTTTTGAAACTAAATATTCGTTTGTGTATGCAGGATA
>Pg-03r170320s1676329:10765-28372_9184
TGGTTTTGAAACTAAATATTCGTTTGTGTATGCAGGATATGCAGGTAATGAAGATGGACAGCCATTCAAAGCTATCATAA
>Pg-03r170320s1676329:10765-28372_9225
CAGGTAATGAAGATGGACAGCCATTCAAAGCTATCATAAAAGAAGATGGCAATGCAGAAATGTCTCAAAGAGACAAACAA
>Pg-03r170320s1676329:10765-28372_9266
GAAGATGGCAATGCAGAAATGTCTCAAAGAGACAAACAAGAAGAACCCAGCAGATGGAATGAAACTTGAAAGGCAGCCAC
>Pg-03r170320s1676329:10765-28372_9307
AGAACCCAGCAGATGGAATGAAACTTGAAAGGCAGCCACTTTGTAACAGAGAAAGAGATTGCAGGTACGGAAGAAATTAA
>Pg-03r170320s1676329:10765-28372_9348
TGTAACAGAGAAAGAGATTGCAGGTACGGAAGAAATTAAGGGACAGTGTTTAGATACAATGCTAACAAATCTGGATGAAG
>Pg-03r170320s1676329:10765-28372_9389
GACAGTGTTTAGATACAATGCTAACAAATCTGGATGAAGAGTTGAAGTTTTTGGAAGAGTGGTTAGTAAGTCCAAAGGTT
>Pg-03r170320s1676329:10765-28372_9430
TTGAAGTTTTTGGAAGAGTGGTTAGTAAGTCCAAAGGTTGAAGGAGGCTGCATAGCAGTTGCAGACACAGAGCATCCAAC
>Pg-03r170320s1676329:10765-28372_9471
AGGAGGCTGCATAGCAGTTGCAGACACAGAGCATCCAACAATGTCCAGCGGTAATATTATTAAAGAGGTTGAGAAGGTTT
>Pg-03r170320s1676329:10765-28372_9512
TGTCCAGCGGTAATATTATTAAAGAGGTTGAGAAGGTTTCACTTAATACAGTGAACAGGTTACAGAATGAGAGAAATATC
>Pg-03r170320s1676329:10765-28372_9553
CTTAATACAGTGAACAGGTTACAGAATGAGAGAAATATCCTATTGGTGAATGAATCTCTAACAAAAGAGATTGCAAGTCC
>Pg-03r170320s1676329:10765-28372_9594
ATTGGTGAATGAATCTCTAACAAAAGAGATTGCAAGTCCTGAGGAAGTAGAAGGACCAGAGGGAGTTATGAAGAAAGAAG
>Pg-03r170320s1676329:10765-28372_9635
AGGAAGTAGAAGGACCAGAGGGAGTTATGAAGAAAGAAGATAGCCAACAAGAAGGCAGAGAAATGAAGACAGAAAGTATT
>Pg-03r170320s1676329:10765-28372_9676
AGCCAACAAGAAGGCAGAGAAATGAAGACAGAAAGTATTCAAGGAGGAAAAGTCAAGAAGAAAGACAAGGCAGAGAAGAA
>Pg-03r170320s1676329:10765-28372_9717
AGGAGGAAAAGTCAAGAAGAAAGACAAGGCAGAGAAGAAATTGCCAGACTTGGGGCAACATGAAGATGAGGAGGATTTTA
>Pg-03r170320s1676329:10765-28372_9758
TGCCAGACTTGGGGCAACATGAAGATGAGGAGGATTTTACAACAAAGGAACAGGACATTCATTTTAAAACAATCAAGCAA
>Pg-03r170320s1676329:10765-28372_9799
ACAAAGGAACAGGACATTCATTTTAAAACAATCAAGCAACAGGTGGATTTTTATGATAAGATTATGAGGCAGCCATATGC
>Pg-03r170320s1676329:10765-28372_9840
GGTGGATTTTTATGATAAGATTATGAGGCAGCCATATGCCTTATTGAAGTTCCAAGGGAATCTGTCCTAAAATTCTGAAA
>Pg-03r170320s1676329:10765-28372_9881
TATTGAAGTTCCAAGGGAATCTGTCCTAAAATTCTGAAAAACAACTGTAGTGATAAAGTCATGATGGCCAAAGAACAGGC
>Pg-03r170320s1676329:10765-28372_9922
CAACTGTAGTGATAAAGTCATGATGGCCAAAGAACAGGCCTTTAGTTTGGAATACCATTTACAGATTCATAGAATTGACA
>Pg-03r170320s1676329:10765-28372_9963
TTAGTTTGGAATACCATTTACAGATTCATAGAATTGACAAACAACTAGAAGATATGAATGATTGGTTATATGTGATAGCA
>Pg-03r170320s1676329:10765-28372_10004
CAACTAGAAGATATGAATGATTGGTTATATGTGATAGCAACCTATGGGTCTGAAGAAATGACAAATGGTGAAGCACCTGG
>Pg-03r170320s1676329:10765-28372_10045
CTATGGGTCTGAAGAAATGACAAATGGTGAAGCACCTGGAATTTTGCAATGAATTATGGAGGCTAATGGACATATTGTTC
>Pg-03r170320s1676329:10765-28372_10086
TTTTGCAATGAATTATGGAGGCTAATGGACATATTGTTCCTTGTAATAAATTTGTTTCCTGTGCTGGTGTAGAGAAAGAA
>Pg-03r170320s1676329:10765-28372_10127
TGTAATAAATTTGTTTCCTGTGCTGGTGTAGAGAAAGAAATGCATTTTGAGAAATTGTATAATATTACAGCAGAACCAAA
>Pg-03r170320s1676329:10765-28372_10168
GCATTTTGAGAAATTGTATAATATTACAGCAGAACCAAAGAAGAGTTGGAATAGTCTGCCGGGTGAAAAGACTATCCTGT
>Pg-03r170320s1676329:10765-28372_10209
AGAGTTGGAATAGTCTGCCGGGTGAAAAGACTATCCTGTTTGTAAATGAATCGTCAATGAGGGAGATTACAGATTTTGAA
>Pg-03r170320s1676329:10765-28372_10250
GTAAATGAATCGTCAATGAGGGAGATTACAGATTTTGAAAGCACAGGGAACCCAGAGGAGGTCATAAAAATTGAAGACGT
>Pg-03r170320s1676329:10765-28372_10291
CACAGGGAACCCAGAGGAGGTCATAAAAATTGAAGACGTTTTAGAGGATGATACCAGGGCTGAAGGAATCATGGCCCAGC
>Pg-03r170320s1676329:10765-28372_10332
TAGAGGATGATACCAGGGCTGAAGGAATCATGGCCCAGCAGCACTGTTTAATTGATTATTGGTATATGATCATGAGTATG
>Pg-03r170320s1676329:10765-28372_10373
CACTGTTTAATTGATTATTGGTATATGATCATGAGTATGGAGGAGCCTTTACAAGAAATTATGAAGTATTTTTTGCAGAC
>Pg-03r170320s1676329:10765-28372_10414
GGAGCCTTTACAAGAAATTATGAAGTATTTTTTGCAGACTTCCTTATTGACTAAGGATTTAGTAGCCTTTGAGGTTAAAA
>Pg-03r170320s1676329:10765-28372_10455
CCTTATTGACTAAGGATTTAGTAGCCTTTGAGGTTAAAAGGATTTCACTCAAGATGATAAGAGGAAAGGGGTGATATATC
>Pg-03r170320s1676329:10765-28372_10496
ATTTCACTCAAGATGATAAGAGGAAAGGGGTGATATATCTTGCAGAGTTATAGGTATATGGGAGACAGAAAAGTTGTTAT
>Pg-03r170320s1676329:10765-28372_10537
GCAGAGTTATAGGTATATGGGAGACAGAAAAGTTGTTATAACTTTTCTAAAGCAGCAAAGTGTTGGAACAGTTGTCCTTA
>Pg-03r170320s1676329:10765-28372_10578
CTTTTCTAAAGCAGCAAAGTGTTGGAACAGTTGTCCTTAGAAGGAGGATTGGTGGACAAGAGGAGATAAATGGAGCATCT
>Pg-03r170320s1676329:10765-28372_10619
AGGAGGATTGGTGGACAAGAGGAGATAAATGGAGCATCTTGGATGCTTAGAGAGCATGAAATGAGGCGGATGGATGATGA
>Pg-03r170320s1676329:10765-28372_10660
GATGCTTAGAGAGCATGAAATGAGGCGGATGGATGATGAGTATGAATTAGAACAGTGTGTGACAAGATGCATAGAGCAGT
>Pg-03r170320s1676329:10765-28372_10701
ATGAATTAGAACAGTGTGTGACAAGATGCATAGAGCAGTTTGTTCTTTTCAACATGTGTGTCCCAGATATAGAGAAATGC
>Pg-03r170320s1676329:10765-28372_10742
GTTCTTTTCAACATGTGTGTCCCAGATATAGAGAAATGCATGTATACTACATCATGGTATAAAGCAGGAAGTAGTCAATT
>Pg-03r170320s1676329:10765-28372_10783
GTATACTACATCATGGTATAAAGCAGGAAGTAGTCAATTTACTGCAGAGATGACAAAGAAGGCAGCAATGGCAATGGCCA
>Pg-03r170320s1676329:10765-28372_10824
CTGCAGAGATGACAAAGAAGGCAGCAATGGCAATGGCCATACAAAATGTGAATACAAAAGTGAAGCAGCAATGTAGCAAA
>Pg-03r170320s1676329:10765-28372_10865
CAAAATGTGAATACAAAAGTGAAGCAGCAATGTAGCAAAACAAATGGACAGCAAACAAATAGAGTATGGAATCCTGGAAG
>Pg-03r170320s1676329:10765-28372_10906
AAATGGACAGCAAACAAATAGAGTATGGAATCCTGGAAGATGGCAAACAACAACAGAATAACAGTACAATCAAACAGATG
>Pg-03r170320s1676329:10765-28372_10947
GGCAAACAACAACAGAATAACAGTACAATCAAACAGATGGACAGCAGCAGCATAAAGTCTGGGATCCAGTAAGAAGCTAC
>Pg-03r170320s1676329:10765-28372_10988
CAGCAGCAGCATAAAGTCTGGGATCCAGTAAGAAGCTACAGTGTGTATGGCAGCAGTTAGAAGACCATGAACAGGATTTC
>Pg-03r170320s1676329:10765-28372_11029
TGTGTATGGCAGCAGTTAGAAGACCATGAACAGGATTTCATGATTTTTTTTCCTTGGGAGTCTGATGCAGGAGCATAGTT
>Pg-03r170320s1676329:10765-28372_11070
GATTTTTTTTCCTTGGGAGTCTGATGCAGGAGCATAGTTCCCAAAGTCAGCATTGCTGAGCAATGCCTAAAGGGGTCTTG
>Pg-03r170320s1676329:10765-28372_11111
CAAAGTCAGCATTGCTGAGCAATGCCTAAAGGGGTCTTGGAATTTACTAAAGGGAGTGGATTCCCTTTATGAAATTAGTG
>Pg-03r170320s1676329:10765-28372_11152
ATTTACTAAAGGGAGTGGATTCCCTTTATGAAATTAGTGTATTTTCCTATGTGAGTTGTTTGAATAAATTGCCAAGTATT
>Pg-03r170320s1676329:10765-28372_11193
TTTTCCTATGTGAGTTGTTTGAATAAATTGCCAAGTATTGAATCGAATCTGCATTGTTAACAGATTTCGAGGACTATGAG
>Pg-03r170320s1676329:10765-28372_11234
ATCGAATCTGCATTGTTAACAGATTTCGAGGACTATGAGAGATATTAGGGAGGTCACAGATCTGGAATTTAATTAGGATC
>Pg-03r170320s1676329:10765-28372_11275
ATATTAGGGAGGTCACAGATCTGGAATTTAATTAGGATCTTAGACAATAGGTAGTTTAATTTTCAAAGTATAAGATTGTA
>Pg-03r170320s1676329:10765-28372_11316
AGACAATAGGTAGTTTAATTTTCAAAGTATAAGATTGTAGCCTGTGGGCAGATCAGAGATGAGAGAGGGCGGTCAAGAAA
>Pg-03r170320s1676329:10765-28372_11357
CTGTGGGCAGATCAGAGATGAGAGAGGGCGGTCAAGAAAATGTGAATCAGGCCATTCGAAAAGCAGAAGGATTTCTGAGT
>Pg-03r170320s1676329:10765-28372_11398
GTGAATCAGGCCATTCGAAAAGCAGAAGGATTTCTGAGTGTACAGAAATCATGTACAGAGCTGTTTAATGGAATATATGT
>Pg-03r170320s1676329:10765-28372_11439
ACAGAAATCATGTACAGAGCTGTTTAATGGAATATATGTCTACAAGCTGTGTACAATTGCCTCTCTCTGTTGATAATGAT
>Pg-03r170320s1676329:10765-28372_11480
ACAAGCTGTGTACAATTGCCTCTCTCTGTTGATAATGATTGAGGTCTCTGTGTGATTTATTTCAGAATAGAAATGTAGGC
>Pg-03r170320s1676329:10765-28372_11521
AGGTCTCTGTGTGATTTATTTCAGAATAGAAATGTAGGCTTAAGATTTAAAATCTTGTGTATGTAATTTCTGTAGGATTT
>Pg-03r170320s1676329:10765-28372_11562
AAGATTTAAAATCTTGTGTATGTAATTTCTGTAGGATTTTATGTGATTTTTAAACAGATTATGACTGGATTGAACAAGAG
>Pg-03r170320s1676329:10765-28372_11603
TGTGATTTTTAAACAGATTATGACTGGATTGAACAAGAGAAAAAAGGGTTGTTTTAATCCTGCAGCTATAATGCATTTTG
>Pg-03r170320s1676329:10765-28372_11644
AAAAGGGTTGTTTTAATCCTGCAGCTATAATGCATTTTGATAATGTTTCAATATACTCTGTTTTCCCACATTTATATCAA
>Pg-03r170320s1676329:10765-28372_11685
AATGTTTCAATATACTCTGTTTTCCCACATTTATATCAATGCTTCTAAGTAAAGAATCGTTTTTTCTGTTCAACGATTTT
>Pg-03r170320s1676329:10765-28372_11726
CTTCTAAGTAAAGAATCGTTTTTTCTGTTCAACGATTTTGGTGCCTGAAGGTACCATTGGGGTTTGATTTGTAATAAATT
>Pg-03r170320s1676329:10765-28372_11767
TGCCTGAAGGTACCATTGGGGTTTGATTTGTAATAAATTCTGAATGAGGAGATTACATGCCATTTAAAAATCCCGCATGT
>Pg-03r170320s1676329:10765-28372_11808
GAATGAGGAGATTACATGCCATTTAAAAATCCCGCATGTGTAGACAGTGTTCACAGTTCATATGGTAGGGCAAAGGAGAA
>Pg-03r170320s1676329:10765-28372_11849
AGACAGTGTTCACAGTTCATATGGTAGGGCAAAGGAGAATGAAAGAGCAAGTCAATTGGTCTTCAACTCAACATATTTGG
>Pg-03r170320s1676329:10765-28372_11890
AAAGAGCAAGTCAATTGGTCTTCAACTCAACATATTTGGTATCCAGCACATGCTGAGATCGTAGAAGTTACGCAGTCCAA
>Pg-03r170320s1676329:10765-28372_11931
TCCAGCACATGCTGAGATCGTAGAAGTTACGCAGTCCAATAACAATTGACATCAAACTAGTGATGAAGTCAATGAATTCA
>Pg-03r170320s1676329:10765-28372_11972
ACAATTGACATCAAACTAGTGATGAAGTCAATGAATTCAATCACTGGTGGAGAAGAACAGACATCCGGATGGTATATGAA
>Pg-03r170320s1676329:10765-28372_12013
CACTGGTGGAGAAGAACAGACATCCGGATGGTATATGAAGGGACAACTATTTTTCAGAAACACTGATCTCCTGTAAGAGA
>Pg-03r170320s1676329:10765-28372_12054
GACAACTATTTTTCAGAAACACTGATCTCCTGTAAGAGAGGTTATCATAATTGATTCCCGTGTATCGATGATTGAAAATG
>Pg-03r170320s1676329:10765-28372_12095
TTATCATAATTGATTCCCGTGTATCGATGATTGAAAATGAAGTTCATCTTAAGGCAGAATGGAGATCGCTCATTGAGAGG
>Pg-03r170320s1676329:10765-28372_12136
GTTCATCTTAAGGCAGAATGGAGATCGCTCATTGAGAGGTTCAGTTAGAGGACAAGGATTAGATATTAGAGTGCATCTAT
>Pg-03r170320s1676329:10765-28372_12177
CAGTTAGAGGACAAGGATTAGATATTAGAGTGCATCTATCAGTCCAAATCTGGTAGTTATTGAAGTATATGGTACCAGTG
>Pg-03r170320s1676329:10765-28372_12218
GTCCAAATCTGGTAGTTATTGAAGTATATGGTACCAGTGAATGGGTCCATAGATGAGTGAAATCGAGATGAGAAATATTT
>Pg-03r170320s1676329:10765-28372_12259
TGGGTCCATAGATGAGTGAAATCGAGATGAGAAATATTTTGCTAAATCCATTGGTAAGTTTAATTCCAGTAACACCTCAC
>Pg-03r170320s1676329:10765-28372_12300
CTAAATCCATTGGTAAGTTTAATTCCAGTAACACCTCACCAATTCTGGTAGCATTTCAATGTTTTCCGTAACACTATGTT
>Pg-03r170320s1676329:10765-28372_12341
ATTCTGGTAGCATTTCAATGTTTTCCGTAACACTATGTTTCCGGTAACACTTAAGGTTTAGAGGATAGAGGGGATAGAAT
>Pg-03r170320s1676329:10765-28372_12382
CGGTAACACTTAAGGTTTAGAGGATAGAGGGGATAGAATTTGTATTTATATGCTTAAATTGATTCCCGTGTATGACTGGC
>Pg-03r170320s1676329:10765-28372_12423
GTATTTATATGCTTAAATTGATTCCCGTGTATGACTGGCAAATGGCTTAAGATCATTGAATCTAAATCTGCATTTTGAGG
>Pg-03r170320s1676329:10765-28372_12464
ATGGCTTAAGATCATTGAATCTAAATCTGCATTTTGAGGAGATGAAAGTGCAGATTGAATAGGAATAGAGTTGAGGAGAG
>Pg-03r170320s1676329:10765-28372_12505
ATGAAAGTGCAGATTGAATAGGAATAGAGTTGAGGAGAGGATTCCTGAAATATCCTGTAGTAATCATTCTGGTAGCAACT
>Pg-03r170320s1676329:10765-28372_12546
TTCCTGAAATATCCTGTAGTAATCATTCTGGTAGCAACTACAGGAACAAATATTTCCTGTTACCAGTGCAGAGTTAGAAT
>Pg-03r170320s1676329:10765-28372_12587
AGGAACAAATATTTCCTGTTACCAGTGCAGAGTTAGAATTTGACATAGTCAGTGAGGGTTCTTGAATGAACCGAAGGGCT
>Pg-03r170320s1676329:10765-28372_12628
GACATAGTCAGTGAGGGTTCTTGAATGAACCGAAGGGCTTACAGGAGCCTGTGTGCCATCAGGAAGACATTGAAGAGTAG
>Pg-03r170320s1676329:10765-28372_12669
CAGGAGCCTGTGTGCCATCAGGAAGACATTGAAGAGTAGATGATTTTGAACATATGATATAACACAAATTTTGAGAATGT
>Pg-03r170320s1676329:10765-28372_12710
GATTTTGAACATATGATATAACACAAATTTTGAGAATGTAGTCAATGTTTAAAGGATGCTACGAATACTTCTAAAATAAA
>Pg-03r170320s1676329:10765-28372_12751
TCAATGTTTAAAGGATGCTACGAATACTTCTAAAATAAAATCCCCCAATCATGGAGGCTTAATAGACAAAACCATTCCAG
>Pg-03r170320s1676329:10765-28372_12792
CCCCCAATCATGGAGGCTTAATAGACAAAACCATTCCAGAGGTTGAAATAATTACTTCCACAATTTTAGGAACATGCTTC
>Pg-03r170320s1676329:10765-28372_12833
GTTGAAATAATTACTTCCACAATTTTAGGAACATGCTTCTTGTCTATCAATCTATCTAATTATATTTATCTTTTATGTCT
>Pg-03r170320s1676329:10765-28372_12874
GTCTATCAATCTATCTAATTATATTTATCTTTTATGTCTTATGATCTCTTCATCACTATTACCAACGATACAAGTCAAAT
>Pg-03r170320s1676329:10765-28372_12915
TGATCTCTTCATCACTATTACCAACGATACAAGTCAAATAAATAAGAATGTTCTTTTAGATGAGAGCTTTAGTATTTTGA
>Pg-03r170320s1676329:10765-28372_12956
ATAAGAATGTTCTTTTAGATGAGAGCTTTAGTATTTTGAAATTTTCCCATTCTCTAATTCTGTATTATGGATTTTCATTA
>Pg-03r170320s1676329:10765-28372_12997
TTTTCCCATTCTCTAATTCTGTATTATGGATTTTCATTATAAGAATTGATTCAGGTAGTAAAAATTTCGGGAAGAGAAGC
>Pg-03r170320s1676329:10765-28372_13038
AGAATTGATTCAGGTAGTAAAAATTTCGGGAAGAGAAGCTACTCTGGGTGTTAAAATAGTATTGCATCATACTACTTTTA
>Pg-03r170320s1676329:10765-28372_13079
CTCTGGGTGTTAAAATAGTATTGCATCATACTACTTTTAAAACATGTACACCAGACTTTTTACTTTTACTTTTTTGAAAA
>Pg-03r170320s1676329:10765-28372_13120
ACATGTACACCAGACTTTTTACTTTTACTTTTTTGAAAAGACCTGATACTTATATTATTGAAAGGGATGCAATTGCTATC
>Pg-03r170320s1676329:10765-28372_13161
CCTGATACTTATATTATTGAAAGGGATGCAATTGCTATCCCTTCAAATAGAACATTATAGGCCATCATTATAACTAAATA
>Pg-03r170320s1676329:10765-28372_13202
TTCAAATAGAACATTATAGGCCATCATTATAACTAAATAGCACCCCCCCTACCTACCCATGCAAGTAGGGAAAGAGCATG
>Pg-03r170320s1676329:10765-28372_13243
ACCCCCCCTACCTACCCATGCAAGTAGGGAAAGAGCATGAGTCTGCCTAGCTCCTACATTTAGCTTTTCAAAATCTTTTC
>Pg-03r170320s1676329:10765-28372_13284
TCTGCCTAGCTCCTACATTTAGCTTTTCAAAATCTTTTCCCAAGGAAATCAAGAGAACCGACAAGGAATAGTTGTGGACT
>Pg-03r170320s1676329:10765-28372_13325
AAGGAAATCAAGAGAACCGACAAGGAATAGTTGTGGACTCCAAAATCAGGAATGTATCAATTATACTTCGTACATGACAA
>Pg-03r170320s1676329:10765-28372_13366
AAAATCAGGAATGTATCAATTATACTTCGTACATGACAACCAAATTATTGCTAGATTTAGACTATGAGAGTCATAAAAGA
>Pg-03r170320s1676329:10765-28372_13407
AAATTATTGCTAGATTTAGACTATGAGAGTCATAAAAGAGAAAAGAAAATGCTCTCAAATGGCCATAGATGCTAACCTCA
>Pg-03r170320s1676329:10765-28372_13448
AAAGAAAATGCTCTCAAATGGCCATAGATGCTAACCTCATAAGGCTCTTCTTCAGTTTGGTCAGTAACTGGAGGCTCAAC
>Pg-03r170320s1676329:10765-28372_13489
AGGCTCTTCTTCAGTTTGGTCAGTAACTGGAGGCTCAACACGGGCCCTTCGTCGCGGTCTGAACTCTATTTCGTCGTCCG
>Pg-03r170320s1676329:10765-28372_13530
GGGCCCTTCGTCGCGGTCTGAACTCTATTTCGTCGTCCGTATCTAAACAGAACCACACAAAAATGCAGAAATTATTTTAA
>Pg-03r170320s1676329:10765-28372_13571
TCTAAACAGAACCACACAAAAATGCAGAAATTATTTTAACACAATTTAATTTTTAGGTAAACAATACATATTCTGAAACT
>Pg-03r170320s1676329:10765-28372_13612
CAATTTAATTTTTAGGTAAACAATACATATTCTGAAACTATCCAGTTGAAGGACAAGTTACCTTGATCACGAAGAATCCT
>Pg-03r170320s1676329:10765-28372_13653
CCAGTTGAAGGACAAGTTACCTTGATCACGAAGAATCCTAGGAAGCTTTCTGTTAACACTAACACCATGCCTTGCATCAA
>Pg-03r170320s1676329:10765-28372_13694
GAAGCTTTCTGTTAACACTAACACCATGCCTTGCATCAAGCTCAGCCTCTGCTGCACGACGATCCGCCATGATCTCATCG
>Pg-03r170320s1676329:10765-28372_13735
TCAGCCTCTGCTGCACGACGATCCGCCATGATCTCATCGTATCCTCTTTCATCTTGGTATTCATCATCCAAGTCCGCGGA
>Pg-03r170320s1676329:10765-28372_13776
TCCTCTTTCATCTTGGTATTCATCATCCAAGTCCGCGGACTCATACCGATCTTGGGCTTCCAGACGCTGGTAATCTCTGC
>Pg-03r170320s1676329:10765-28372_13817
CATACCGATCTTGGGCTTCCAGACGCTGGTAATCTCTGCAGGTAGAAATCAGAATGTTATAACTATTTTCTTGTTTTCCA
>Pg-03r170320s1676329:10765-28372_13858
GTAGAAATCAGAATGTTATAACTATTTTCTTGTTTTCCATTATTAGTCGAAGTGAAGACTCTAATCCTTTTTTATTTGAG
>Pg-03r170320s1676329:10765-28372_13899
ATTAGTCGAAGTGAAGACTCTAATCCTTTTTTATTTGAGCTTGAATGAAGGCTTACATTTGAAATAAAGATGTTCACTGT
>Pg-03r170320s1676329:10765-28372_13940
TGAATGAAGGCTTACATTTGAAATAAAGATGTTCACTGTAAGAAAAAGTGATACTCTGAATTGAGAAAATTAACAGCAAA
>Pg-03r170320s1676329:10765-28372_13981
GAAAAAGTGATACTCTGAATTGAGAAAATTAACAGCAAATTTTTCCACTCAACACAAGGCAAAAAACCAACACCTACATA
>Pg-03r170320s1676329:10765-28372_14022
TTTCCACTCAACACAAGGCAAAAAACCAACACCTACATAAGACAAGTCAATATATATTATATTTTCTTTGAATTTTATTG
>Pg-03r170320s1676329:10765-28372_14063
ACAAGTCAATATATATTATATTTTCTTTGAATTTTATTGTAAATGGTATGATTCAAATACATCCTGAACCAGTAACATCC
>Pg-03r170320s1676329:10765-28372_14104
AATGGTATGATTCAAATACATCCTGAACCAGTAACATCCCCAAGAGGCAATCCAACTGAAATTGTGTGGCTGATTAAGGT
>Pg-03r170320s1676329:10765-28372_14145
AAGAGGCAATCCAACTGAAATTGTGTGGCTGATTAAGGTCACCGGGCCTCCAAGGGTTTTTGGAGCAGCTGTCCGAGAAC
>Pg-03r170320s1676329:10765-28372_14186
CCGGGCCTCCAAGGGTTTTTGGAGCAGCTGTCCGAGAACCTGACCCTTCACTACGGTTTCGTACATTAGAAATATAGCCT
>Pg-03r170320s1676329:10765-28372_14227
GACCCTTCACTACGGTTTCGTACATTAGAAATATAGCCTACGTGTATCCCGCTTGGTCAACAACCTATTGGCAATTAGAA
>Pg-03r170320s1676329:10765-28372_14268
GTGTATCCCGCTTGGTCAACAACCTATTGGCAATTAGAAAGATTACAAATGCAGGATTGATTGTGCTTTCATAAATGACG
>Pg-03r170320s1676329:10765-28372_14309
ATTACAAATGCAGGATTGATTGTGCTTTCATAAATGACGATGGGAGGATTGTTGTGAAAGGAAGGAAGAATGGTGGTTTG
>Pg-03r170320s1676329:10765-28372_14350
GGGAGGATTGTTGTGAAAGGAAGGAAGAATGGTGGTTTGTACAAGTTTTGTGCAGAGGTGTCACTGTTGTGGAGTGGCAG
>Pg-03r170320s1676329:10765-28372_14391
CAAGTTTTGTGCAGAGGTGTCACTGTTGTGGAGTGGCAGAAGCTGTTACTTGGCATCGCAACTTTATACAAGCAGGCACA
>Pg-03r170320s1676329:10765-28372_14432
GCTGTTACTTGGCATCGCAACTTTATACAAGCAGGCACACAATCCATGGAGACCTCATGGAAGACCAGGGCTTACATTTG
>Pg-03r170320s1676329:10765-28372_14473
ATCCATGGAGACCTCATGGAAGACCAGGGCTTACATTTGCTAGCCACATTGGTCATAGGCAAAGGGTGCAACTTGGAAAA
>Pg-03r170320s1676329:10765-28372_14514
AGCCACATTGGTCATAGGCAAAGGGTGCAACTTGGAAAAGCGGCACAGATTTCCTTACTCGAGGAATGGCACATCAAGAA
>Pg-03r170320s1676329:10765-28372_14555
GGCACAGATTTCCTTACTCGAGGAATGGCACATCAAGAACTAGAGAGAAAAATATGATTAGTGTACTTAAACATTAGAGG
>Pg-03r170320s1676329:10765-28372_14596
AGAGAGAAAAATATGATTAGTGTACTTAAACATTAGAGGACCAATGCAGACATTATCGCATGACAGAGTAAGGTACTTTA
>Pg-03r170320s1676329:10765-28372_14637
CAATGCAGACATTATCGCATGACAGAGTAAGGTACTTTATCACCTTTTCTAAATGACTTTTCTAGGAAGACCTATGTATG
>Pg-03r170320s1676329:10765-28372_14678
ACCTTTTCTAAATGACTTTTCTAGGAAGACCTATGTATGCCTTCTGAAGAATAAGTCAGAGGCAATGGAAATGTTCAAGA
>Pg-03r170320s1676329:10765-28372_14719
TTCTGAAGAATAAGTCAGAGGCAATGGAAATGTTCAAGACAATTAATGTCTTTGCCAAGAAAAAACCTGAAAGCTATTAA
>Pg-03r170320s1676329:10765-28372_14760
ATTAATGTCTTTGCCAAGAAAAAACCTGAAAGCTATTAAAAAGACTTAGATGTGATAATAGAGATAATTACACTTTGAAG
>Pg-03r170320s1676329:10765-28372_14801
AGACTTAGATGTGATAATAGAGATAATTACACTTTGAAGACTTCAAAAAATATTTTGACATAGAAGGCATTAAGTTGGAG
>Pg-03r170320s1676329:10765-28372_14842
TTCAAAAAATATTTTGACATAGAAGGCATTAAGTTGGAGTATGTTGTACCCTAATCTCTGCAGTAGAACAGTCCGGCAGA
>Pg-03r170320s1676329:10765-28372_14883
TGTTGTACCCTAATCTCTGCAGTAGAACAGTCCGGCAGAGAGGAAGAACAACCTTGGTCGAAAGTGCAAGACGCATGATC
>Pg-03r170320s1676329:10765-28372_14924
GGAAGAACAACCTTGGTCGAAAGTGCAAGACGCATGATCAAGAGTGCAGGATTGCCAAACCCATTTTGGGTTGAGGCGAT
>Pg-03r170320s1676329:10765-28372_14965
GAGTGCAGGATTGCCAAACCCATTTTGGGTTGAGGCGATTGCAGTAGTGGCATATCTCTAGAATAGACTTTCCACGATGA
>Pg-03r170320s1676329:10765-28372_15006
CAGTAGTGGCATATCTCTAGAATAGACTTTCCACGATGAAATTCCTAAAGAACTCTAAAGCATCGCATGGGAAGAAGACA
>Pg-03r170320s1676329:10765-28372_15047
TTCCTAAAGAACTCTAAAGCATCGCATGGGAAGAAGACAAATGTCGAACATCTTAAGATATTTGGGTACCAAATGCGGAG
>Pg-03r170320s1676329:10765-28372_15088
TGTCGAACATCTTAAGATATTTGGGTACCAAATGCGGAGAAAGAATTTGGATGACAAGAATATAAAAAGCATAGCATTTG
>Pg-03r170320s1676329:10765-28372_15129
AGAATTTGGATGACAAGAATATAAAAAGCATAGCATTTGGTTACCATTAAAATTAAAGTTTTATCAGCTTTATGTTCCGG
>Pg-03r170320s1676329:10765-28372_15170
TACCATTAAAATTAAAGTTTTATCAGCTTTATGTTCCGGCTAAGCATTCAGTGATGATCAGTTGGGATATCAATTTTTAT
>Pg-03r170320s1676329:10765-28372_15211
AAGCATTCAGTGATGATCAGTTGGGATATCAATTTTTATAAAGAAATTTGTACACGGAATGGGAACTTGGTATCAGAGCT
>Pg-03r170320s1676329:10765-28372_15252
AGAAATTTGTACACGGAATGGGAACTTGGTATCAGAGCTCAGAGCCTGATTCACAACGGATTTGGCTATTCTGTCAGTGT
>Pg-03r170320s1676329:10765-28372_15293
GAGCCTGATTCACAACGGATTTGGCTATTCTGTCAGTGTAGCTCCTAGTTTTCAGTTGCCTCGTGTTACTCAGTGTTTCT
>Pg-03r170320s1676329:10765-28372_15334
CTCCTAGTTTTCAGTTGCCTCGTGTTACTCAGTGTTTCTTTCTCTTTGAAGCTTCTATGACAACCAGAGTCTCCTTTGAC
>Pg-03r170320s1676329:10765-28372_15375
CTCTTTGAAGCTTCTATGACAACCAGAGTCTCCTTTGACAACCAAGGATCGAAATGCCAATCCATAAGCTGCTATATTTC
>Pg-03r170320s1676329:10765-28372_15416
CCAAGGATCGAAATGCCAATCCATAAGCTGCTATATTTCTTCTGAGGCTGGTATGGTTTCTGTGTAGCTATTGGTGATTG
>Pg-03r170320s1676329:10765-28372_15457
CTGAGGCTGGTATGGTTTCTGTGTAGCTATTGGTGATTGTTCCAATGTTTACATTGGGTTTTGAGACATGGACTTCTGGA
>Pg-03r170320s1676329:10765-28372_15498
CCAATGTTTACATTGGGTTTTGAGACATGGACTTCTGGACAAGTGGAAAGGCCTGAATAATTGACAAGCTAGCTACCATT
>Pg-03r170320s1676329:10765-28372_15539
AGTGGAAAGGCCTGAATAATTGACAAGCTAGCTACCATTGAATATTACTATGATCGATTTGAGTAATAGCTACGAACTAC
>Pg-03r170320s1676329:10765-28372_15580
ATATTACTATGATCGATTTGAGTAATAGCTACGAACTACTATTGCAATCACATCTACCGGTGCCTAGCAATAAATAAATT
>Pg-03r170320s1676329:10765-28372_15621
TTGCAATCACATCTACCGGTGCCTAGCAATAAATAAATTTCAGAAAAAAGAACAGTAGGGTAGGTCCCCCGAAGCTCTGA
>Pg-03r170320s1676329:10765-28372_15662
AGAAAAAAGAACAGTAGGGTAGGTCCCCCGAAGCTCTGAAAAGCAATAAACTAAAAGCAGAAAGGCATCTTACTGCTGAA
>Pg-03r170320s1676329:10765-28372_15703
AGCAATAAACTAAAAGCAGAAAGGCATCTTACTGCTGAATAAAGTTATCATTGTAGAGATCCTCCCCCTCTCCTTCGTCC
>Pg-03r170320s1676329:10765-28372_15744
AAGTTATCATTGTAGAGATCCTCCCCCTCTCCTTCGTCCTCTTCATCGCCTGGATCTTCTCCCAAAATGTCTGGATCAAC
>Pg-03r170320s1676329:10765-28372_15785
TTCATCGCCTGGATCTTCTCCCAAAATGTCTGGATCAACTTCTGCTTCATCAGATACTGACTGTGTCGAGCTCCTATGGC
>Pg-03r170320s1676329:10765-28372_15826
CTGCTTCATCAGATACTGACTGTGTCGAGCTCCTATGGCGCGAGCTGCTTGTTGGAGGAAGCCGATCAGTACTAAAGCCT
>Pg-03r170320s1676329:10765-28372_15867
GAGCTGCTTGTTGGAGGAAGCCGATCAGTACTAAAGCCTCCTCCAGATGTTGGAGACCCAGGTGTTGATGGATCAGAATC
>Pg-03r170320s1676329:10765-28372_15908
TCCAGATGTTGGAGACCCAGGTGTTGATGGATCAGAATCCTACATTATTTTTTCAATATCAGCTCTACCATCACACCGAA
>Pg-03r170320s1676329:10765-28372_15949
ACATTATTTTTTCAATATCAGCTCTACCATCACACCGAAAGAAAAATAAATAAAACAGCTGCATTGCGATTGAAATTTTC
>Pg-03r170320s1676329:10765-28372_15990
AAAAATAAATAAAACAGCTGCATTGCGATTGAAATTTTCTGACTTAAAACCCTGAAAAATGGCTATTCTTCTTCATCAAT
>Pg-03r170320s1676329:10765-28372_16031
ACTTAAAACCCTGAAAAATGGCTATTCTTCTTCATCAATGCAAGATCCCTGATGTTTGAACCCAAAACAATGGCAGCTCT
>Pg-03r170320s1676329:10765-28372_16072
AAGATCCCTGATGTTTGAACCCAAAACAATGGCAGCTCTTCTACATATATCTTAATATTACCGAACATATCTTAACATTA
>Pg-03r170320s1676329:10765-28372_16113
TACATATATCTTAATATTACCGAACATATCTTAACATTAAAGTACAAAAACCCCACAGCTGTACTGTCCCATTCCAATCG
>Pg-03r170320s1676329:10765-28372_16154
GTACAAAAACCCCACAGCTGTACTGTCCCATTCCAATCGTTTTCTGTAATAAAGAACGACTACTACTCTTCCTAGTCAGA
>Pg-03r170320s1676329:10765-28372_16195
TTCTGTAATAAAGAACGACTACTACTCTTCCTAGTCAGATAGAAAACAAATGCACACCCCTTCACCGGGGCTCGAAACCA
>Pg-03r170320s1676329:10765-28372_16236
GAAAACAAATGCACACCCCTTCACCGGGGCTCGAAACCAGGCTTCTCAGAAAATTTATCACAAGGCCATGCAAGCTCATA
>Pg-03r170320s1676329:10765-28372_16277
CTTCTCAGAAAATTTATCACAAGGCCATGCAAGCTCATAAATAAGAAAAATGAAAGATTTGAGAACACAGTGTAGTAGAT
>Pg-03r170320s1676329:10765-28372_16318
TAAGAAAAATGAAAGATTTGAGAACACAGTGTAGTAGATCGAACTGCATGAAGGACATTCTGAAAATAAAAACACAGAGG
>Pg-03r170320s1676329:10765-28372_16359
AACTGCATGAAGGACATTCTGAAAATAAAAACACAGAGGGAACCTTAAAACTTCGAAGGCTACTCACCATGACTTCGAAC
>Pg-03r170320s1676329:10765-28372_16400
ACCTTAAAACTTCGAAGGCTACTCACCATGACTTCGAACTCTAAGAAGCTGGGCGGCGGCCTTCTGAGAAAGATGGGATG
>Pg-03r170320s1676329:10765-28372_16441
TAAGAAGCTGGGCGGCGGCCTTCTGAGAAAGATGGGATGGAATCGATCTCCGACAGTCAGCTAATGCATTTGAGAGGCCC
>Pg-03r170320s1676329:10765-28372_16482
ATCGATCTCCGACAGTCAGCTAATGCATTTGAGAGGCCCGGCTGGGGTTTGAAGGGCTTTTGTTAGGCCGGGAATGAAGA
>Pg-03r170320s1676329:10765-28372_16523
CTGGGGTTTGAAGGGCTTTTGTTAGGCCGGGAATGAAGATGGAGCATTTTGGCGGGAAAACTTTGGCGGGAAAGCTGACT
>Pg-03r170320s1676329:10765-28372_16564
GAGCATTTTGGCGGGAAAACTTTGGCGGGAAAGCTGACTCAGACGAGGAGCACAACGTCACAGCTAGACATCAATCAGAG
>Pg-03r170320s1676329:10765-28372_16605
GACGAGGAGCACAACGTCACAGCTAGACATCAATCAGAGTTTGCATTTTTAACTTTGACTTGAACTCTGGTTAGACTTTT
>Pg-03r170320s1676329:10765-28372_16646
TGCATTTTTAACTTTGACTTGAACTCTGGTTAGACTTTTAACCCTTTGTCCGAATTTTGATGTTGAAATTATTTGCACAT
>Pg-03r170320s1676329:10765-28372_16687
CCCTTTGTCCGAATTTTGATGTTGAAATTATTTGCACATATGTGAGATTTTGCAACTTGCTTCCCTCGTTATTATTGTGC
>Pg-03r170320s1676329:10765-28372_16728
GTGAGATTTTGCAACTTGCTTCCCTCGTTATTATTGTGCTAAGCACAGGGTTGGAATTTGTATTCTTTTTAACTCTCAAA
>Pg-03r170320s1676329:10765-28372_16769
AGCACAGGGTTGGAATTTGTATTCTTTTTAACTCTCAAACAATTTTTTCATGTTTTGTTTAAAATTGTGCCACTCAAAAA
>Pg-03r170320s1676329:10765-28372_16810
ATTTTTTCATGTTTTGTTTAAAATTGTGCCACTCAAAAATAAGTTTTGATAAGAAATTAATTTTTATAATAAAGCTTTAA
>Pg-03r170320s1676329:10765-28372_16851
AGTTTTGATAAGAAATTAATTTTTATAATAAAGCTTTAATTAAAAATTATTCTTTAATAATGAAATATTCTGCAAAAAAA
>Pg-03r170320s1676329:10765-28372_16892
AAAAATTATTCTTTAATAATGAAATATTCTGCAAAAAAAATAAAATCACCATAATAATACATTTCAAAGTTAGGCAATTT
>Pg-03r170320s1676329:10765-28372_16933
AAAATCACCATAATAATACATTTCAAAGTTAGGCAATTTTTTTTTGCCTAATCTAATGTATTTTACAACTTAAACAAATT
>Pg-03r170320s1676329:10765-28372_16974
TTTTGCCTAATCTAATGTATTTTACAACTTAAACAAATTTTACCTATACCATTATGGATAGTTTAGTTTAAAAATATGTG
>Pg-03r170320s1676329:10765-28372_17015
ACCTATACCATTATGGATAGTTTAGTTTAAAAATATGTGTAATTGTATAAAGAACAATAAAACTATAAAATTAATCTAAT
>Pg-03r170320s1676329:10765-28372_17056
ATTGTATAAAGAACAATAAAACTATAAAATTAATCTAATGTATTTTACTACTTAAACAAATTTTACCTATACCATTATGG
>Pg-03r170320s1676329:10765-28372_17097
ATTTTACTACTTAAACAAATTTTACCTATACCATTATGGATAGTTTAGTTTAAAAATATGTGTAATTGTATAAAGAACAA
>Pg-03r170320s1676329:10765-28372_17138
AGTTTAGTTTAAAAATATGTGTAATTGTATAAAGAACAATAAAACTATAAAATTATGTGACAAACTCATTTTTTAATTAT
>Pg-03r170320s1676329:10765-28372_17179
AAACTATAAAATTATGTGACAAACTCATTTTTTAATTATCAATGAATAATTGTATTATAATTTAAACACGTGGAGTTTCT
>Pg-03r170320s1676329:10765-28372_17220
ATGAATAATTGTATTATAATTTAAACACGTGGAGTTTCTATAAAGTTTTTATGAGCTCGTTTTTTACATATTGTATTTAA
>Pg-03r170320s1676329:10765-28372_17261
AAAGTTTTTATGAGCTCGTTTTTTACATATTGTATTTAAATCTATATGAGAATTTATTGTCAACTAATGTAAATGGACTT
>Pg-03r170320s1676329:10765-28372_17302
CTATATGAGAATTTATTGTCAACTAATGTAAATGGACTTTTGGAATTTGTGGAAACTTCTTATTGAAATAAGACAGAGCA
>Pg-03r170320s1676329:10765-28372_17343
GGAATTTGTGGAAACTTCTTATTGAAATAAGACAGAGCACGCAGCAACCGATGAACCAACGAACCAGCAAACAAGAAGCA
>Pg-03r170320s1676329:10765-28372_17384
CAGCAACCGATGAACCAACGAACCAGCAAACAAGAAGCAGTCACCGAACCAATAAACAATATATGAATCTTCAATGATGA
>Pg-03r170320s1676329:10765-28372_17425
CACCGAACCAATAAACAATATATGAATCTTCAATGATGACTAAATTGCATTCCAAGCATAGAAGAAGTATGAAACATATG
>Pg-03r170320s1676329:10765-28372_17466
AAATTGCATTCCAAGCATAGAAGAAGTATGAAACATATGATGGCTATGCAACTGGCAATGGACAACAATATTGTCCAAAT
>Pg-03r170320s1676329:10765-28372_17507
GGCTATGCAACTGGCAATGGACAACAATATTGTCCAAATTCACTGCAACATTGTATGGAAAAATTAGAGGAAAAATGTAC
>Pg-03r170320s1676329:10765-28372_17527
ACAACAATATTGTCCAAATTCACTGCAACATTGTATGGAAAAATTAGAGGAAAAATGTACTGTGAGAAGCCTATTTAGGT
>Pg-03r170320s1676376:32798-43621_0
TTATACATGCAATACTTGGAGTTGTCTCTATACATAAATTGATATCTCAAATTTGGAACAGTGTGGTTATATATATCATT
>Pg-03r170320s1676376:32798-43621_41
ATATCTCAAATTTGGAACAGTGTGGTTATATATATCATTTATTCTAGATTATATGACAATGTTCGACAAAACAAATAAAT
>Pg-03r170320s1676376:32798-43621_82
TTCTAGATTATATGACAATGTTCGACAAAACAAATAAATTTTCAGCGGATGCTTGGAACCTAATATTTTAACAATGACAC
>Pg-03r170320s1676376:32798-43621_123
TCAGCGGATGCTTGGAACCTAATATTTTAACAATGACACAAGTCTAGAGCTTATAGTATAAGTGAGTTTTGAGAAGAAAT
>Pg-03r170320s1676376:32798-43621_164
GTCTAGAGCTTATAGTATAAGTGAGTTTTGAGAAGAAATGCTTCAAGCAAAGGGATTTTAGCACACTTTTTACACACTTA
>Pg-03r170320s1676376:32798-43621_205
TTCAAGCAAAGGGATTTTAGCACACTTTTTACACACTTATTCCTTGGTTTATTTGTTCACATGTACACATCAATTCTAGT
>Pg-03r170320s1676376:32798-43621_246
CCTTGGTTTATTTGTTCACATGTACACATCAATTCTAGTTTCTACACTTTATATAGAAATATCTATAAATAGGAGTTTAA
>Pg-03r170320s1676376:32798-43621_287
CTACACTTTATATAGAAATATCTATAAATAGGAGTTTAAATTAATTATTAAACTAGGTATTCATCGTCAATGTAGTGGAC
>Pg-03r170320s1676376:32798-43621_328
TAATTATTAAACTAGGTATTCATCGTCAATGTAGTGGACATGTTTTACAAAAAGATAATACTAATTGTAATATCTTGTTA
>Pg-03r170320s1676376:32798-43621_369
GTTTTACAAAAAGATAATACTAATTGTAATATCTTGTTAATTATCTCTACCAACTTTAATATGAAAAATCCCTTTATCAC
>Pg-03r170320s1676376:32798-43621_410
TATCTCTACCAACTTTAATATGAAAAATCCCTTTATCACTTAGACATTTCCATTGACCAATTTAAAAGTATGTTATATTT
>Pg-03r170320s1676376:32798-43621_451
AGACATTTCCATTGACCAATTTAAAAGTATGTTATATTTATTTATTTTTATTTAAATTCATTGTCCCAAAATGATCTAGG
>Pg-03r170320s1676376:32798-43621_492
TTATTTTTATTTAAATTCATTGTCCCAAAATGATCTAGGAGATGGTTTCATTAAAAGCCACCATGCCAACACAACAACAT
>Pg-03r170320s1676376:32798-43621_533
ATGGTTTCATTAAAAGCCACCATGCCAACACAACAACATGCTATTCAAACCTCCCCGGATCGGGTGTTTCATATCAACAC
>Pg-03r170320s1676376:32798-43621_574
TATTCAAACCTCCCCGGATCGGGTGTTTCATATCAACACGGGTGGACAAGCCACAGGGAGGCCACCTGGCCAAACCGATA
>Pg-03r170320s1676376:32798-43621_615
GTGGACAAGCCACAGGGAGGCCACCTGGCCAAACCGATAGCCCGATGGCACACGATGGAGACCCTCCCCCCAGCTTGTCA
>Pg-03r170320s1676376:32798-43621_656
CCGATGGCACACGATGGAGACCCTCCCCCCAGCTTGTCACCTCAGCATTTACGCTCCATGACCGCCACCCTCTCGCACAC
>Pg-03r170320s1676376:32798-43621_697
TCAGCATTTACGCTCCATGACCGCCACCCTCTCGCACACTCCGGATGGACGTCCTCGCATGCGCCTGGCGACCTGCATGT
>Pg-03r170320s1676376:32798-43621_738
CGGATGGACGTCCTCGCATGCGCCTGGCGACCTGCATGTCTTATCACAAGCCTCCCCCTCCACCGTTATCGTGTCCCAAC
>Pg-03r170320s1676376:32798-43621_779
TATCACAAGCCTCCCCCTCCACCGTTATCGTGTCCCAACCTTCATGTTCGAGTTCATTCTCCCTCCCTCGAACCTCAGAG
>Pg-03r170320s1676376:32798-43621_820
TCATGTTCGAGTTCATTCTCCCTCCCTCGAACCTCAGAGATCTCCCTCTCTTTCTTTGGAGCTCCTTGGTCACTCAGCTC
>Pg-03r170320s1676376:32798-43621_861
CTCCCTCTCTTTCTTTGGAGCTCCTTGGTCACTCAGCTCTGCGCTCTCCACCCCAAAACAACCCCACCTCTTCCCATGCC
>Pg-03r170320s1676376:32798-43621_902
CGCTCTCCACCCCAAAACAACCCCACCTCTTCCCATGCCCTGACTGCGAGGTAAACCAAGGAGAGGAGCCACATGGTATG
>Pg-03r170320s1676376:32798-43621_943
GACTGCGAGGTAAACCAAGGAGAGGAGCCACATGGTATGCATCCAGAGGTAAGGAAATGCCCCACTTCAATGCTCTCCCC
>Pg-03r170320s1676376:32798-43621_984
TCCAGAGGTAAGGAAATGCCCCACTTCAATGCTCTCCCCATTGTGAATCCTCCCTTAGCTCCTTCACTTGTTATTTCTCT
>Pg-03r170320s1676376:32798-43621_1025
TGTGAATCCTCCCTTAGCTCCTTCACTTGTTATTTCTCTTGTTCCCCCCTTCGCTCCTTCTCCTGCAGAGCCAATTCATG
>Pg-03r170320s1676376:32798-43621_1066
TTCCCCCCTTCGCTCCTTCTCCTGCAGAGCCAATTCATGAAGCGGACTTACCTATCTTGGCTCCCATAGTAGCACCTGCT
>Pg-03r170320s1676376:32798-43621_1107
GCGGACTTACCTATCTTGGCTCCCATAGTAGCACCTGCTCCTGCTATGCCAATTCTTGAAGCTCCCCAAGATCTGTCCCC
>Pg-03r170320s1676376:32798-43621_1148
TGCTATGCCAATTCTTGAAGCTCCCCAAGATCTGTCCCCTCTCTCAAATCCATATGCCTACAGGTTAGAATGGTTTTATA
>Pg-03r170320s1676376:32798-43621_1189
TCTCAAATCCATATGCCTACAGGTTAGAATGGTTTTATACCATGGGAAACTCCCTAGGTTTTGCACCTCCATCACCTTCT
>Pg-03r170320s1676376:32798-43621_1230
ATGGGAAACTCCCTAGGTTTTGCACCTCCATCACCTTCTCCACCCCGTCAACCTCCTCCTCCTGCCTCCCATCCTCTTCG
>Pg-03r170320s1676376:32798-43621_1271
ACCCCGTCAACCTCCTCCTCCTGCCTCCCATCCTCTTCGACGACCTCCTCCTAATTCCCCTTCTCGCCTCTTCAATGAAG
>Pg-03r170320s1676376:32798-43621_1312
GACCTCCTCCTAATTCCCCTTCTCGCCTCTTCAATGAAGCCACCTCCGTCCCCTCCACCCGGCCCTTCTCCAAGCCTCAG
>Pg-03r170320s1676376:32798-43621_1353
ACCTCCGTCCCCTCCACCCGGCCCTTCTCCAAGCCTCAGTTTACTTGTGACAAATGCATGGACCGGGGGGGGAATTCTGG
>Pg-03r170320s1676376:32798-43621_1394
TACTTGTGACAAATGCATGGACCGGGGGGGGAATTCTGGCGTCCTTGAGCGAATTGACCAAGGGACAGGAGGACGTCAAA
>Pg-03r170320s1676376:32798-43621_1435
TCCTTGAGCGAATTGACCAAGGGACAGGAGGACGTCAAAGAAGCCCTCAAGGATTTCCAAAAGAGAGATACAGAGCGATG
>Pg-03r170320s1676376:32798-43621_1476
AGCCCTCAAGGATTTCCAAAAGAGAGATACAGAGCGATGGTGTAGGGTGGAAAATTTGGTGTCCTTTCTCCAGGATCTAC
>Pg-03r170320s1676376:32798-43621_1517
GTAGGGTGGAAAATTTGGTGTCCTTTCTCCAGGATCTACGACAGGAAATTACAGAGCACGACAAGGGAAAGATGAAGAAA
>Pg-03r170320s1676376:32798-43621_1558
CAGGAAATTACAGAGCACGACAAGGGAAAGATGAAGAAAACCCAGGCCTTTGCAGGCCCAAAATTTGGTCCAGGTTTTTA
>Pg-03r170320s1676376:32798-43621_1599
CCAGGCCTTTGCAGGCCCAAAATTTGGTCCAGGTTTTTAGAGTTATTCTGTTTATGTTTTCTTGATTCTAGTTTTTAAAA
>Pg-03r170320s1676376:32798-43621_1640
GTTATTCTGTTTATGTTTTCTTGATTCTAGTTTTTAAAATATGCCATGTCTAACTCAGTCTAGTTTACAGTCATCTTTCA
>Pg-03r170320s1676376:32798-43621_1681
TGCCATGTCTAACTCAGTCTAGTTTACAGTCATCTTTCACTCAGTGAAGCTTAGTAGTTTTTTGCTTGTAGACAGGTCGT
>Pg-03r170320s1676376:32798-43621_1722
CAGTGAAGCTTAGTAGTTTTTTGCTTGTAGACAGGTCGTCGCCCTGCGTGGCACAATAGATTTTTTGCATGAAAAACAAA
>Pg-03r170320s1676376:32798-43621_1762
GCCCTGCGTGGCACAATAGATTTTTTGCATGAAAAACAAAGACTCTGGTTTGGACAAGTGTCACTCTTTCTCATACTCGT
>Pg-03r170320s1676376:32798-43621_1843
ATGCACGGACCGGGGGGGGAATTCTGGCCTCCTTGAGCGAATTGACCAAGGGACAGGAGGACGTCAAAGAAGCCCTCAAG
>Pg-03r170320s1676376:32798-43621_1885
TGACCAAGGGACAGGAGGACGTCAAAGAAGCCCTCAAGGATTTCCAAAAGAGAGATACAGAGCGATGGTGTAGGGTGGAA
>Pg-03r170320s1676376:32798-43621_1927
TCCAAAAGAGAGATACAGAGCGATGGTGTAGGGTGGAAAATTTGGTGTCCTTTCTTCAGGATCTACGACAGGAAATTACA
>Pg-03r170320s1676376:32798-43621_1969
TGGTGTCCTTTCTTCAGGATCTACGACAGGAAATTACAGAGCACGACAAGGGAAAGATGAAGAAAACCCAGGCCTTTGCA
>Pg-03r170320s1676376:32798-43621_2011
ACGACAAGGGAAAGATGAAGAAAACCCAGGCCTTTGCAGGCCCAAAATTTGGTCCAGGTTTTTAGAGTTATTTTGTTTAT
>Pg-03r170320s1676376:32798-43621_2053
CAAAATTTGGTCCAGGTTTTTAGAGTTATTTTGTTTATGTTTTCTTGATTCTAGTTTTTAAAATATGCCATGTCTAACTC
>Pg-03r170320s1676376:32798-43621_2095
TCTTGATTCTAGTTTTTAAAATATGCCATGTCTAACTCAGTCTAGTTTACAGTCATCTTTCACTCAGTTAAGCTTAGTAG
>Pg-03r170320s1676376:32798-43621_2137
TAGTTTACAGTCATCTTTCACTCAGTTAAGCTTAGTAGTTTTTTGCTTGTAGACAGGTCGTCGCCCTGCGTGGCACAATA
>Pg-03r170320s1676376:32798-43621_2179
TTGCTTGTAGACAGGTCGTCGCCCTGCGTGGCACAATAGATTTTTTGCATGAAAAACAAAGACTCTGGTTTGGACAAGTG
>Pg-03r170320s1676376:32798-43621_2221
TTTTGCATGAAAAACAAAGACTCTGGTTTGGACAAGTGTCACTCTTTCTCATACTCGTGCCAATAGTGGTTTCCCAGCTG
>Pg-03r170320s1676376:32798-43621_2263
TCTTTCTCATACTCGTGCCAATAGTGGTTTCCCAGCTGGGCATTGTTGAAATGCAAGATGTAACACCCTGTTTCCCCCAA
>Pg-03r170320s1676376:32798-43621_2305
TTGTTGAAATGCAAGATGTAACACCCTGTTTCCCCCAATTTGTAAAAATAACTATACTAGCCAAGAACTGTGGCAAACTC
>Pg-03r170320s1676376:32798-43621_2347
TAAAAATAACTATACTAGCCAAGAACTGTGGCAAACTCAAAAATGTGAATGTGTGATGTGAATGGACCTTATGAAAAAGG
>Pg-03r170320s1676376:32798-43621_2389
ATGTGAATGTGTGATGTGAATGGACCTTATGAAAAAGGTCAATGAATGTGAATAATATTATGAATATATATATATATATA
>Pg-03r170320s1676376:32798-43621_2431
TGAATGTGAATAATATTATGAATATATATATATATATATATTGCAGGACTGCTAAGAGGGGATATGCTGAAAAAGAGACC
>Pg-03r170320s1676376:32798-43621_2473
GCAGGACTGCTAAGAGGGGATATGCTGAAAAAGAGACCATGATGGCTGGAGAAAGGTGGTGGAAGGCACCTGGAAAGGTG
>Pg-03r170320s1676376:32798-43621_2515
TGGCTGGAGAAAGGTGGTGGAAGGCACCTGGAAAGGTGGTGTTAACTTCCACTGAAACCAATACCGTATTTGGACTTCAC
>Pg-03r170320s1676376:32798-43621_2557
TAACTTCCACTGAAACCAATACCGTATTTGGACTTCACTGGCCCGGAGAACCAAGAGCGGCTCGCTGGCCCGAAATAAAT
>Pg-03r170320s1676376:32798-43621_2599
CCGGAGAACCAAGAGCGGCTCGCTGGCCCGAAATAAATTTCTCGCAGGATGGTAGGTAGATGGCTCCTCAGGAATTAATG
>Pg-03r170320s1676376:32798-43621_2641
CGCAGGATGGTAGGTAGATGGCTCCTCAGGAATTAATGAGGGATGGGGGAAGTGAACCGCCCATCCGTAGGAGCCTCGAG
>Pg-03r170320s1676376:32798-43621_2683
ATGGGGGAAGTGAACCGCCCATCCGTAGGAGCCTCGAGCCTGACCACCACGAGGGAAATCACGCGACACGAAACCTCGCA
>Pg-03r170320s1676376:32798-43621_2725
ACCACCACGAGGGAAATCACGCGACACGAAACCTCGCAAGGGGGAAATGCGTGAGGAAGAAGCATGGAGGGCAGACACGA
>Pg-03r170320s1676376:32798-43621_2767
GGAAATGCGTGAGGAAGAAGCATGGAGGGCAGACACGAAGGGATGAAGAGAACTCTGGAAAACACAGAGTGAGTGATAGT
>Pg-03r170320s1676376:32798-43621_2809
ATGAAGAGAACTCTGGAAAACACAGAGTGAGTGATAGTGGAGAAGGGGGAGAGTAACCCTCGTTCTCGGTCACTGGCAAA
>Pg-03r170320s1676376:32798-43621_2851
AAGGGGGAGAGTAACCCTCGTTCTCGGTCACTGGCAAATAGAGACTCAGTCTCGCAGCATCGTGGTCTCAGCTCAGGGGT
>Pg-03r170320s1676376:32798-43621_2893
GACTCAGTCTCGCAGCATCGTGGTCTCAGCTCAGGGGTGGCTAGTGGTAAATCCGTTGGGAGTCGCTGAGCCTACAGTTG
>Pg-03r170320s1676376:32798-43621_2935
AGTGGTAAATCCGTTGGGAGTCGCTGAGCCTACAGTTGGGTGGAAACAAGCACCCGTCTCAGTAGTTGCATCACCTCTGG
>Pg-03r170320s1676376:32798-43621_2977
GAAACAAGCACCCGTCTCAGTAGTTGCATCACCTCTGGTGTTATTTCTGATAAGTGTTATTTGAAGTTAATGCCATAATC
>Pg-03r170320s1676376:32798-43621_3019
ATTTCTGATAAGTGTTATTTGAAGTTAATGCCATAATCGCATGTTCAATTTTATGTGCTTGTAAATAGTTCTGAATAGAA
>Pg-03r170320s1676376:32798-43621_3061
GTTCAATTTTATGTGCTTGTAAATAGTTCTGAATAGAAGTGTTTACCTAACGTTTAATTTGATAGAATGGATGCCTGTGT
>Pg-03r170320s1676376:32798-43621_3092
AATAGAAGTGTTTACCTAACGTTTAATTTGATAGAATGGATGCCTGTGTATGCTTACATGCCATAGTTGTTTTCTGCACA
>Pg-03r170320s1676376:32798-43621_3182
TCTCATATCGGGGTCTTAGAGGTTGAGGGCAATTAGCTTCGACGGTAGAAGTTATGAGCTTGCGAGTCTCAAGAAGCCTG
>Pg-03r170320s1676376:32798-43621_3223
ACGGTAGAAGTTATGAGCTTGCGAGTCTCAAGAAGCCTGGAAAGAGTCAAACCTTCTCTGACTTTCGCATCTCGAGGTTT
>Pg-03r170320s1676376:32798-43621_3264
AAGAGTCAAACCTTCTCTGACTTTCGCATCTCGAGGTTTTGTAAAAGAAGGACCCAGAGGTTCAACCTTTCAACTCGTGA
>Pg-03r170320s1676376:32798-43621_3305
TAAAAGAAGGACCCAGAGGTTCAACCTTTCAACTCGTGAACTTGCGAGTTGCGAGCAAGGCTAGTAGTTAACCCTAGCCG
>Pg-03r170320s1676376:32798-43621_3346
TTGCGAGTTGCGAGCAAGGCTAGTAGTTAACCCTAGCCGGTGATCACGCATGGAGAGTGCTAATAAGGAGGGGCCATACC
>Pg-03r170320s1676376:32798-43621_3387
GATCACGCATGGAGAGTGCTAATAAGGAGGGGCCATACCATATCGAAATCTTGGGTATCAACGATTGGTGAAGAAAATTC
>Pg-03r170320s1676376:32798-43621_3428
ATCGAAATCTTGGGTATCAACGATTGGTGAAGAAAATTCAAGGGTCTTCGACTCACGACTCGCGAGGTCGCGAGTTGTGA
>Pg-03r170320s1676376:32798-43621_3469
GGGTCTTCGACTCACGACTCGCGAGGTCGCGAGTTGTGAAAGGCACTCGCATTTAGGCGTGTATGTGGTCCTATCAAGAT
>Pg-03r170320s1676376:32798-43621_3510
GGCACTCGCATTTAGGCGTGTATGTGGTCCTATCAAGATAGGGACTAAAGAAAGGGAGCTAGTGCTTTTTCGTTAAGCGG
>Pg-03r170320s1676376:32798-43621_3551
GGACTAAAGAAAGGGAGCTAGTGCTTTTTCGTTAAGCGGCGGGTAGATTTGGACGGCCAGAATCTGCACGCCCAGATCTA
>Pg-03r170320s1676376:32798-43621_3592
GGTAGATTTGGACGGCCAGAATCTGCACGCCCAGATCTACAGCCAGGGTTTCATTCCGGAGCCCCCTCACCATTCTACCT
>Pg-03r170320s1676376:32798-43621_3633
GCCAGGGTTTCATTCCGGAGCCCCCTCACCATTCTACCTTTAAGATTGGACTCGCTTGTATCACTGAGTTGTGAAACACG
>Pg-03r170320s1676376:32798-43621_3674
AAGATTGGACTCGCTTGTATCACTGAGTTGTGAAACACGAAAAGGCGCTTGGTTTGTTTGGCCTGTGGTCCTAACCCACG
>Pg-03r170320s1676376:32798-43621_3715
AAGGCGCTTGGTTTGTTTGGCCTGTGGTCCTAACCCACGATCACAGGGAGGTAAACATGGGAGAACTAGACTGCACTAGG
>Pg-03r170320s1676376:32798-43621_3756
CACAGGGAGGTAAACATGGGAGAACTAGACTGCACTAGGCCCCCGTAGGACTTCGGGGATTCTGCCCCTTGAGGAAAAAT
>Pg-03r170320s1676376:32798-43621_3797
CCCGTAGGACTTCGGGGATTCTGCCCCTTGAGGAAAAATGAAAATTTTATTATGTCGTAATGGGTGTGTTACACAAGACC
>Pg-03r170320s1676376:32798-43621_3838
AAATTTTATTATGTCGTAATGGGTGTGTTACACAAGACCACATGATTGTAATTTTCCAAGAAGGTTCTAATATATTAACT
>Pg-03r170320s1676376:32798-43621_3879
ATGATTGTAATTTTCCAAGAAGGTTCTAATATATTAACTAACTTACAAAAAAAAAACATGTTATTCAAACCTTAATTAAG
>Pg-03r170320s1676376:32798-43621_3920
CTTACAAAAAAAAAACATGTTATTCAAACCTTAATTAAGATGGAAGGATATATAAATATAGTCAACTTTGTCCTTTCAAA
>Pg-03r170320s1676376:32798-43621_3961
GGAAGGATATATAAATATAGTCAACTTTGTCCTTTCAAATTGGTTTTAGTGGTTGAGCCATCTTCATACTAATATCAATT
>Pg-03r170320s1676376:32798-43621_4002
GGTTTTAGTGGTTGAGCCATCTTCATACTAATATCAATTTTAAATTTTGATAGAGATTAAAAAATTTAAATCATAAAAAA
>Pg-03r170320s1676376:32798-43621_4043
AAATTTTGATAGAGATTAAAAAATTTAAATCATAAAAAATATAGATAAATGCTCTTTTTTTTAAGAAAAAAAAAACAAAC
>Pg-03r170320s1676376:32798-43621_4084
TAGATAAATGCTCTTTTTTTTAAGAAAAAAAAAACAAACAGTTTCTTTACTATTCATTGAGAATCAAAAGAGACTTGACA
>Pg-03r170320s1676376:32798-43621_4125
TTTCTTTACTATTCATTGAGAATCAAAAGAGACTTGACAATACAAAATATGACTTGAATAGTCATATAATGTCAGTTTTT
>Pg-03r170320s1676376:32798-43621_4166
ACAAAATATGACTTGAATAGTCATATAATGTCAGTTTTTTCAAAAAATATAACGTCTCTGATATTTTTCTACTAACCAAA
>Pg-03r170320s1676376:32798-43621_4207
AAAAAATATAACGTCTCTGATATTTTTCTACTAACCAAAATGAGCATTCAATGTCAAAAAATACATATGATTTTCATAAG
>Pg-03r170320s1676376:32798-43621_4248
GAGCATTCAATGTCAAAAAATACATATGATTTTCATAAGTATTAAAGATATCCCCAAAAAACTAAAGACTCCAAAAAAAC
>Pg-03r170320s1676376:32798-43621_4289
TTAAAGATATCCCCAAAAAACTAAAGACTCCAAAAAAACAGAGCTAGAAACTCTTGTCCAAAAGCTGTGAGGAAAACCAA
>Pg-03r170320s1676376:32798-43621_4330
AGCTAGAAACTCTTGTCCAAAAGCTGTGAGGAAAACCAAAATGTAAGATCAAAAGATAAAGAAGGATCCAAAGCGGACAG
>Pg-03r170320s1676376:32798-43621_4371
TGTAAGATCAAAAGATAAAGAAGGATCCAAAGCGGACAGTTGAATCCTTGATGATTTCTTCATAAAACAACCTACCAACT
>Pg-03r170320s1676376:32798-43621_4412
GAATCCTTGATGATTTCTTCATAAAACAACCTACCAACTGGACATCCGAGAGAAGATTTTGACAGTGAATCTGCCAAAGC
>Pg-03r170320s1676376:32798-43621_4453
ACATCCGAGAGAAGATTTTGACAGTGAATCTGCCAAAGCATTAAACTATCCATGCACATGGAAAATTTGCATCCAGGTAA
>Pg-03r170320s1676376:32798-43621_4494
TAAACTATCCATGCACATGGAAAATTTGCATCCAGGTAAAGGAGTGCTTGATGTCCAGGATCTTCATCATCCAAGGCTGA
>Pg-03r170320s1676376:32798-43621_4535
GAGTGCTTGATGTCCAGGATCTTCATCATCCAAGGCTGAATATTTAGTGCATTCAACTGAGACGTTCCAACAAACCAATC
>Pg-03r170320s1676376:32798-43621_4576
ATTTAGTGCATTCAACTGAGACGTTCCAACAAACCAATCAAGAACAAATTTTGAGTCTCCTACCACCATTAATTCAAGAA
>Pg-03r170320s1676376:32798-43621_4617
GAACAAATTTTGAGTCTCCTACCACCATTAATTCAAGAAAATGCTTTCTCAGCGCAAAGGTCAAAAGTTTCCACATCCCT
>Pg-03r170320s1676376:32798-43621_4658
TGCTTTCTCAGCGCAAAGGTCAAAAGTTTCCACATCCCTAGCAGCTCTACGTTTATATTTGTACATGAGCCAACAACAAG
>Pg-03r170320s1676376:32798-43621_4699
CAGCTCTACGTTTATATTTGTACATGAGCCAACAACAAGGTGAATTTTAAAACATGGACCTGACTCAATTTAAGAAACAC
>Pg-03r170320s1676376:32798-43621_4740
GAATTTTAAAACATGGACCTGACTCAATTTAAGAAACACTCCAATACCATAGTCCCCTCCTGCAACAACACCATCGAAAA
>Pg-03r170320s1676376:32798-43621_4781
CAATACCATAGTCCCCTCCTGCAACAACACCATCGAAAAATCCTATTGGTGTATCTCCAAAATAGGTTGGGTTCAAGATA
>Pg-03r170320s1676376:32798-43621_4822
CCTATTGGTGTATCTCCAAAATAGGTTGGGTTCAAGATAAAATCAAAATTGTCCCCCTCATAGGAGTAGGGAAGCTCTTT
>Pg-03r170320s1676376:32798-43621_4863
ATCAAAATTGTCCCCCTCATAGGAGTAGGGAAGCTCTTTTACAGCCTTCACAATCCTTAAACAAAGTTCAAAATCATTCC
>Pg-03r170320s1676376:32798-43621_4904
CAGCCTTCACAATCCTTAAACAAAGTTCAAAATCATTCCTTGAGAAATTTTTGAATAAAATCTTGTTTCTACACCTCCAA
>Pg-03r170320s1676376:32798-43621_4945
GAGAAATTTTTGAATAAAATCTTGTTTCTACACCTCCAAATTCCCCACGAAATAAAAAGAGGAATAGTCTTATGTTTTGG
>Pg-03r170320s1676376:32798-43621_4986
TCCCCACGAAATAAAAAGAGGAATAGTCTTATGTTTTGGGAAGACAAGAAACCAGTTCATTAAATTATCCTTCAGTGACA
>Pg-03r170320s1676376:32798-43621_5027
AGACAAGAAACCAGTTCATTAAATTATCCTTCAGTGACAACAAGTTCCAATTACCAGTTAATTTCAAGAGCCTGCAAACC
>Pg-03r170320s1676376:32798-43621_5068
AAGTTCCAATTACCAGTTAATTTCAAGAGCCTGCAAACCTCTTTCCATATTTTCTGTGTAATCTAACAGGAGACCAACAA
>Pg-03r170320s1676376:32798-43621_5109
TTTCCATATTTTCTGTGTAATCTAACAGGAGACCAACAAATTTTGCGTGGTCTTTTCATCGTGTAAACACAAACTACAGG
>Pg-03r170320s1676376:32798-43621_5150
TTTGCGTGGTCTTTTCATCGTGTAAACACAAACTACAGGAATTGGGTCTAATGCCTCCTCTGCGCCTGAAATTTTCACCT
>Pg-03r170320s1676376:32798-43621_5191
TTGGGTCTAATGCCTCCTCTGCGCCTGAAATTTTCACCTGTCAAAATGCAGTCATGTAAACTTAGCCACATGAAGAGAAT
>Pg-03r170320s1676376:32798-43621_5232
CAAAATGCAGTCATGTAAACTTAGCCACATGAAGAGAATGAGTTTGATAGGAACCTGTAGTTTCCAAAGACCTCGAAACC
>Pg-03r170320s1676376:32798-43621_5273
GTTTGATAGGAACCTGTAGTTTCCAAAGACCTCGAAACCACCACTCAGGTTCCACTTTCAATTTTTGAGCAACTGAAGCA
>Pg-03r170320s1676376:32798-43621_5314
CACTCAGGTTCCACTTTCAATTTTTGAGCAACTGAAGCATCGTAAGATGATTTTGCATAAATAGTTCCAATTGACTGATT
>Pg-03r170320s1676376:32798-43621_5355
GTAAGATGATTTTGCATAAATAGTTCCAATTGACTGATTCCAAGTGCATACAACCACATCATGTTTGTTTCTAAGAGATA
>Pg-03r170320s1676376:32798-43621_5396
AAGTGCATACAACCACATCATGTTTGTTTCTAAGAGATATCCCGCTACATCTCAACATCATTAAATAAGAATTCCATTAT
>Pg-03r170320s1676376:32798-43621_5437
CCGCTACATCTCAACATCATTAAATAAGAATTCCATTATGCAGCCAAATCTCCAACAAGACCAAGATATTCAGGAGCTAA
>Pg-03r170320s1676376:32798-43621_5478
AGCCAAATCTCCAACAAGACCAAGATATTCAGGAGCTAACCAGTCCACAGAACCAGATCCGTTTAAAACAGAATGGAAAC
>Pg-03r170320s1676376:32798-43621_5519
AGTCCACAGAACCAGATCCGTTTAAAACAGAATGGAAACCAATATGAGCAAGAGAGAAGACCTGTAAAGTCTTTAAAAAT
>Pg-03r170320s1676376:32798-43621_5560
ATATGAGCAAGAGAGAAGACCTGTAAAGTCTTTAAAAATTGTATGAGAGCAGTCGAAAGTTTGGAAAGTGGACCACATCC
>Pg-03r170320s1676376:32798-43621_5601
TATGAGAGCAGTCGAAAGTTTGGAAAGTGGACCACATCCAACAAAGGGATTTTGTCCTATCAGAACTCGAGAACCATTAC
>Pg-03r170320s1676376:32798-43621_5642
CAAAGGGATTTTGTCCTATCAGAACTCGAGAACCATTACCAACAAACCACACAATCCATTTTTTCAACAATGGCAGTGTT
>Pg-03r170320s1676376:32798-43621_5683
ACAAACCACACAATCCATTTTTTCAACAATGGCAGTGTTCAAAAAATTCCTCTAGAAGTTTGAAGCATCAGGGAATTTGT
>Pg-03r170320s1676376:32798-43621_5724
AAAAATTCCTCTAGAAGTTTGAAGCATCAGGGAATTTGTAATTTTCCAAATGCAACATGAAAACCACATATGAGCCTTTT
>Pg-03r170320s1676376:32798-43621_5765
TTTTCCAAATGCAACATGAAAACCACATATGAGCCTTTTAGATGTTTCTTTTTAAAGCTTTGCTCCAAAGTCAAGATCCA
>Pg-03r170320s1676376:32798-43621_5806
ATGTTTCTTTTTAAAGCTTTGCTCCAAAGTCAAGATCCAAACAAATCCCTCCAGAGAGACTTGACTGCTAGAGCTTGAGA
>Pg-03r170320s1676376:32798-43621_5847
CAAATCCCTCCAGAGAGACTTGACTGCTAGAGCTTGAGAAAACCAATAGATATTACGGATACCCCAACCCCCAAGAGATT
>Pg-03r170320s1676376:32798-43621_5888
ACCAATAGATATTACGGATACCCCAACCCCCAAGAGATTTAGGTCGAGAGATCAAGTCCCAACTGACTAGATGGAACCCT
>Pg-03r170320s1676376:32798-43621_5929
GGTCGAGAGATCAAGTCCCAACTGACTAGATGGAACCCTGAAGGTTTCATGCCCCCCTTCCAAAGGAAGTTGGAGAAAAG
>Pg-03r170320s1676376:32798-43621_5970
AGGTTTCATGCCCCCCTTCCAAAGGAAGTTGGAGAAAAGACCCTGAATTTTGACAGAATTTTATTTGAGACCTTGGCTAA
>Pg-03r170320s1676376:32798-43621_6011
CCTGAATTTTGACAGAATTTTATTTGAGACCTTGGCTAAAGAGAACCAATAAACCGGAAGATTTTGGAGAACAGACTGCA
>Pg-03r170320s1676376:32798-43621_6052
AGAACCAATAAACCGGAAGATTTTGGAGAACAGACTGCAATAAGACCAATCTACCGCCCATTCAAAGTCATCTATATGTC
>Pg-03r170320s1676376:32798-43621_6093
AAGACCAATCTACCGCCCATTCAAAGTCATCTATATGTCCAATGTCCAATACTCTTCTCAATTTTTTGAAGTAGCCAAAA
>Pg-03r170320s1676376:32798-43621_6134
ATGTCCAATACTCTTCTCAATTTTTTGAAGTAGCCAAAACTAGTCGAAAACCCTGTAATCATTTGCTTTTAAATGGAACC
>Pg-03r170320s1676376:32798-43621_6175
AGTCGAAAACCCTGTAATCATTTGCTTTTAAATGGAACCCTAAATATTTCATCCCACAATCCATAAAGACTAAAGGGATA
>Pg-03r170320s1676376:32798-43621_6216
AAATATTTCATCCCACAATCCATAAAGACTAAAGGGATATCATAAAAGCCTTCGATTTGAAGCAACTTATCATCATCAAG
>Pg-03r170320s1676376:32798-43621_6257
ATAAAAGCCTTCGATTTGAAGCAACTTATCATCATCAAGATTGTTCTAAAGAAAGCAGGATTTTTGACAATTTACCTCCA
>Pg-03r170320s1676376:32798-43621_6298
TGTTCTAAAGAAAGCAGGATTTTTGACAATTTACCTCCAATCCCGAGGCTTGATAGAAATAAAAAAGAAGATTTTTTAGT
>Pg-03r170320s1676376:32798-43621_6339
CCCGAGGCTTGATAGAAATAAAAAAGAAGATTTTTTAGTTCAGACCACTCCTCAAGAGAATCAAGCCCTAGGATTAAAAT
>Pg-03r170320s1676376:32798-43621_6380
AGACCACTCCTCAAGAGAATCAAGCCCTAGGATTAAAATATCATCCACGAAGAGCAAATGAGTTATAGCAAGTCCTTTTG
>Pg-03r170320s1676376:32798-43621_6421
CATCCACGAAGAGCAAATGAGTTATAGCAAGTCCTTTTGAGAGCTTGATACCTCTGAACTTCCTTGTTATGCAAGCTTTT
>Pg-03r170320s1676376:32798-43621_6462
AGCTTGATACCTCTGAACTTCCTTGTTATGCAAGCTTTTTTAACCAACCTATTAAAACCCCCCACCACCAAAAGGAACAG
>Pg-03r170320s1676376:32798-43621_6503
AACCAACCTATTAAAACCCCCCACCACCAAAAGGAACAGTAAAGGTGGAAGCGGACAACCTTTTCTTAATCCTTTGTGAC
>Pg-03r170320s1676376:32798-43621_6544
AAGGTGGAAGCGGACAACCTTTTCTTAATCCTTTGTGACTTTAAAAAAAACTATGTTGGAGAGCCATTAACCAAAACAAC
>Pg-03r170320s1676376:32798-43621_6585
TAAAAAAAACTATGTTGGAGAGCCATTAACCAAAACAACAAAATTCGCACTTGTGGCACACCCCATAATCCACTGAACCA
>Pg-03r170320s1676376:32798-43621_6626
AATTCGCACTTGTGGCACACCCCATAATCCACTGAACCACTTCCCATTTAAGACCAATTTGAATCAACATCATCCTCAGA
>Pg-03r170320s1676376:32798-43621_6667
TCCCATTTAAGACCAATTTGAATCAACATCATCCTCAGAAAACTCCAACTGACACTATCAAAATCTTTCCTTAGGTCTAG
>Pg-03r170320s1676376:32798-43621_6708
ACTCCAACTGACACTATCAAAATCTTTCCTTAGGTCTAGCTTCAAGATTAGAGACTTCATCCTCTTCGATTTAACTGTGT
>Pg-03r170320s1676376:32798-43621_6749
TCAAGATTAGAGACTTCATCCTCTTCGATTTAACTGTGTGCAAGCATTCCTAAGTAAGACCAACATCATAAAAAATAATT
>Pg-03r170320s1676376:32798-43621_6790
AAGCATTCCTAAGTAAGACCAACATCATAAAAAATAATTCTATCCTTCAAAAATCCAAACTGCTCCTCTGATAAGCAAGA
>Pg-03r170320s1676376:32798-43621_6831
ATCCTTCAAAAATCCAAACTGCTCCTCTGATAAGCAAGAGGCTAATTTATCTTTTAACCTGGAACCTATGATTTTTGTTG
>Pg-03r170320s1676376:32798-43621_6872
CTAATTTATCTTTTAACCTGGAACCTATGATTTTTGTTGACTTTGTAAGAAAAATTGCATAAAGCAATAGGCCTAAAATC
>Pg-03r170320s1676376:32798-43621_6913
TTTGTAAGAAAAATTGCATAAAGCAATAGGCCTAAAATCATTGAAGAAGATTGATTTTGATTCTTTCGGAATAAGAGCTA
>Pg-03r170320s1676376:32798-43621_6954
TGAAGAAGATTGATTTTGATTCTTTCGGAATAAGAGCTACAAAAGTAGCATTCAATGAACCACAAACCTTACCAACAACC
>Pg-03r170320s1676376:32798-43621_6995
AAAGTAGCATTCAATGAACCACAAACCTTACCAACAACCCTTGATTCCTCAACAACTTCCAACTAATCTCTTCCCATGAT
>Pg-03r170320s1676376:32798-43621_7036
TGATTCCTCAACAACTTCCAACTAATCTCTTCCCATGATATCAAAGAAATGGTGAAACAATTCCTGGGTCCAACCATCTG
>Pg-03r170320s1676376:32798-43621_7077
CAAAGAAATGGTGAAACAATTCCTGGGTCCAACCATCTGGACCAAGACTCTTGTCTATGGGCATGTGCTCTACCATTTTT
>Pg-03r170320s1676376:32798-43621_7118
CCAAGACTCTTGTCTATGGGCATGTGCTCTACCATTTTTTCAACCTCCCATAAAGAGACCTGCCTCCCTAAAACATTGCT
>Pg-03r170320s1676376:32798-43621_7159
AACCTCCCATAAAGAGACCTGCCTCCCTAAAACATTGCTTTCCTCACCAGAAAAAAAAAATCTTGGGATTTCCTTGATCA
>Pg-03r170320s1676376:32798-43621_7200
CCTCACCAGAAAAAAAAAATCTTGGGATTTCCTTGATCATAAGAATCTCAAATTTCCTTTTTTCATATGAGAAGATCAAG
>Pg-03r170320s1676376:32798-43621_7241
AGAATCTCAAATTTCCTTTTTTCATATGAGAAGATCAAGTCCTTTTCTTCAGTAGAAAAAATTTGAGGACACTGAAAGAA
>Pg-03r170320s1676376:32798-43621_7282
CTTTTCTTCAGTAGAAAAAATTTGAGGACACTGAAAGAAGACTTCTTCCAATTTATGTTCAATGGTCAATAGGTCATCTT
>Pg-03r170320s1676376:32798-43621_7323
CTTCTTCCAATTTATGTTCAATGGTCAATAGGTCATCTTGGAGCTTTTTCCTTTTTTCCTTTTTGCCATACAATCACTAC
>Pg-03r170320s1676376:32798-43621_7364
AGCTTTTTCCTTTTTTCCTTTTTGCCATACAATCACTACCTCCTTCAATTTCTTGAGTTTGGTTACCAACATATTCATGG
>Pg-03r170320s1676376:32798-43621_7405
CCTTCAATTTCTTGAGTTTGGTTACCAACATATTCATGGTTGAAGAATCCTCCCATGTATCCATAGACTTCCACGTGCTC
>Pg-03r170320s1676376:32798-43621_7446
GAAGAATCCTCCCATGTATCCATAGACTTCCACGTGCTCCTCACCAACACATTAAAATCAATGTCCAATAGCCATGCATG
>Pg-03r170320s1676376:32798-43621_7487
CACCAACACATTAAAATCAATGTCCAATAGCCATGCATGGTTGAATTTAAAGGGGGAATGGATCAAATCTTTTTGTTCAT
>Pg-03r170320s1676376:32798-43621_7528
TGAATTTAAAGGGGGAATGGATCAAATCTTTTTGTTCATCAAATTTAAGGCAAACAAGATTATGATTTGTTAGCACAGAG
>Pg-03r170320s1676376:32798-43621_7569
AATTTAAGGCAAACAAGATTATGATTTGTTAGCACAGAGTTGATGACCTTCCAATCTCTTCTAAATACCATCATAGCCAA
>Pg-03r170320s1676376:32798-43621_7610
GATGACCTTCCAATCTCTTCTAAATACCATCATAGCCAAAGCGACCATTCCTCCATGTTGGACTAAGTGTGCTTGGGGCA
>Pg-03r170320s1676376:32798-43621_7651
CGACCATTCCTCCATGTTGGACTAAGTGTGCTTGGGGCAATATCCACTAGTCGTGCTGAAGCAAACAAAGAGGAGAAATA
>Pg-03r170320s1676376:32798-43621_7692
ATCCACTAGTCGTGCTGAAGCAAACAAAGAGGAGAAATAGGCACTCAGAGGATATCCCTTGCATGATCCCCCAAATTTCC
>Pg-03r170320s1676376:32798-43621_7733
CACTCAGAGGATATCCCTTGCATGATCCCCCAAATTTCCCAAACATTTATCAAAGCGTAAAGTTGAAAACCAAATTTATC
>Pg-03r170320s1676376:32798-43621_7774
AACATTTATCAAAGCGTAAAGTTGAAAACCAAATTTATCATCACATTAGTAAAATTAAGAAATAAATGTGTTATTACGAT
>Pg-03r170320s1676376:32798-43621_7815
CACATTAGTAAAATTAAGAAATAAATGTGTTATTACGATCATATAACATATATTAGATTATTTAAATGTGTTATTAGTAT
>Pg-03r170320s1676376:32798-43621_7856
TATAACATATATTAGATTATTTAAATGTGTTATTAGTATCGTATAGATGATTTAGATTCTTAGAATTGTTGTGTAGAAAG
>Pg-03r170320s1676376:32798-43621_7897
TATAGATGATTTAGATTCTTAGAATTGTTGTGTAGAAAGGATCCTTATTTCACAAACAAAGAAAACTTATTACATCAATA
>Pg-03r170320s1676376:32798-43621_7938
TCCTTATTTCACAAACAAAGAAAACTTATTACATCAATATTTTAGAGTGGATTAGATTATAACCCAAAATTAAACTGCTT
>Pg-03r170320s1676376:32798-43621_7979
TTAGAGTGGATTAGATTATAACCCAAAATTAAACTGCTTAGAAGCTTCCAATATGACATTGGAATGAACTTATAACATCA
>Pg-03r170320s1676376:32798-43621_8020
AAGCTTCCAATATGACATTGGAATGAACTTATAACATCAATATTTTACATTGGATTAATATAACCTAAAATTAAACTAGT
>Pg-03r170320s1676376:32798-43621_8061
ATTTTACATTGGATTAATATAACCTAAAATTAAACTAGTATTTATTAGTGCTTAGAAGCTTCCTATATCACTTTAAAGGA
>Pg-03r170320s1676376:32798-43621_8102
TTATTAGTGCTTAGAAGCTTCCTATATCACTTTAAAGGACACTTATCCATAAGTCAGCAATTTGACTCCTCTACATGTTG
>Pg-03r170320s1676376:32798-43621_8143
CTTATCCATAAGTCAGCAATTTGACTCCTCTACATGTTGAAATGGAATAATCTTTAAAGACATGGCCGCCTTCTGGAATA
>Pg-03r170320s1676376:32798-43621_8184
ATGGAATAATCTTTAAAGACATGGCCGCCTTCTGGAATATGGATATGGATGCCCAAATGGTCAACGATGTACTACTTTCC
>Pg-03r170320s1676376:32798-43621_8225
GATATGGATGCCCAAATGGTCAACGATGTACTACTTTCCAGGTAGTCTGCTTACACACGTCTTTCCATCCGACGACCTTT
>Pg-03r170320s1676376:32798-43621_8266
GTAGTCTGCTTACACACGTCTTTCCATCCGACGACCTTTAAAAATCTCGGTCGACCTCCTTGTCGATTCATTTCCTTTCG
>Pg-03r170320s1676376:32798-43621_8307
AAATCTCGGTCGACCTCCTTGTCGATTCATTTCCTTTCGATCTCCCACCCCCAAATCGATTAGCAGCGATATAAACAAAA
>Pg-03r170320s1676376:32798-43621_8348
CTCCCACCCCCAAATCGATTAGCAGCGATATAAACAAAAGGGCAAAGACTGAGCGCATCGATCAATCCAGCAAGGAAGCC
>Pg-03r170320s1676376:32798-43621_8389
GCAAAGACTGAGCGCATCGATCAATCCAGCAAGGAAGCCATGAACGGCCTAGCATCAGACGGGCCCCGGGTCCAGGGATC
>Pg-03r170320s1676376:32798-43621_8430
GAACGGCCTAGCATCAGACGGGCCCCGGGTCCAGGGATCGAATCGCAGAGTGAAGCTCGATGTCGGAGGCAAGATCTTCG
>Pg-03r170320s1676376:32798-43621_8471
ATCGCAGAGTGAAGCTCGATGTCGGAGGCAAGATCTTCGAAACCACGACTTCGACCCTCCAATCCGCAGGGAAAACCTCC
>Pg-03r170320s1676376:32798-43621_8512
ACCACGACTTCGACCCTCCAATCCGCAGGGAAAACCTCCCTCCTCGCCCGTTCGGCTTTGTCGACAGACTCCGCTGAAAT
>Pg-03r170320s1676376:32798-43621_8553
CCTCGCCCGTTCGGCTTTGTCGACAGACTCCGCTGAAATCTTCTTCGACAGAGACCCGCATCTGTTCGCGCTCCTACTCG
>Pg-03r170320s1676376:32798-43621_8594
TCTTCGACAGAGACCCGCATCTGTTCGCGCTCCTACTCGGCGTTCTCCGGACGGGAAAGCTCTCGGCGTCGACATGGGAA
>Pg-03r170320s1676376:32798-43621_8635
GTTCTCCGGACGGGAAAGCTCTCGGCGTCGACATGGGAAAAATTCGACATCGAAGCCCTTATAGACGAAGCCTCCTATTA
>Pg-03r170320s1676376:32798-43621_8676
ATTCGACATCGAAGCCCTTATAGACGAAGCCTCCTATTACGGAATACTGGAGCCCGTCAAGAAAGCCATGGCTCCGGAAG
>Pg-03r170320s1676376:32798-43621_8717
GAATACTGGAGCCCGTCAAGAAAGCCATGGCTCCGGAAGCCCTAGACGGAATCGATGTCGAAAGAGTCTCAATGGTCGTT
>Pg-03r170320s1676376:32798-43621_8758
CTAGACGGAATCGATGTCGAAAGAGTCTCAATGGTCGTTCCCAATGGCCGGGATTACCCTTTGGCCATCTGTTCTTCACA
>Pg-03r170320s1676376:32798-43621_8799
CAATGGCCGGGATTACCCTTTGGCCATCTGTTCTTCACACGACGGTTCCGTCTGGGTCGGCCATGGCAGCAAAATCACGC
>Pg-03r170320s1676376:32798-43621_8840
ACGGTTCCGTCTGGGTCGGCCATGGCAGCAAAATCACGCCATACGACTGGGCGCTCCGGAAGCAGACCACGACGTTGACG
>Pg-03r170320s1676376:32798-43621_8881
TACGACTGGGCGCTCCGGAAGCAGACCACGACGTTGACGGATCTTCACAGTGTCGACACCATGAACAGGATCTCAGAAAC
>Pg-03r170320s1676376:32798-43621_8922
TCTTCACAGTGTCGACACCATGAACAGGATCTCAGAAACCCTAGCGGCCGTTGGCGCAGAGGATTTTCCGGGGTTGCACA
>Pg-03r170320s1676376:32798-43621_8963
TAGCGGCCGTTGGCGCAGAGGATTTTCCGGGGTTGCACATATACGACACCAAGAACGCGGCGCATGTGAAGAGCCTGACT
>Pg-03r170320s1676376:32798-43621_9004
TACGACACCAAGAACGCGGCGCATGTGAAGAGCCTGACTTGGTCGGACAAATCCGACACGCGCGTCTACAAACCCTGCGT
>Pg-03r170320s1676376:32798-43621_9045
GTCGGACAAATCCGACACGCGCGTCTACAAACCCTGCGTTCGAGCCCTCGCCTCGTCGGATTCTTCAATCTTCGCGAGCT
>Pg-03r170320s1676376:32798-43621_9086
GAGCCCTCGCCTCGTCGGATTCTTCAATCTTCGCGAGCTTCGAGAACGGGCAGCGAACAGAGAACACGATCCTCGTTGTC
>Pg-03r170320s1676376:32798-43621_9127
GAGAACGGGCAGCGAACAGAGAACACGATCCTCGTTGTCGACAAGGAGAGGCTCGAGGTTTCTCGAGAGATCGGCCGGCA
>Pg-03r170320s1676376:32798-43621_9168
CAAGGAGAGGCTCGAGGTTTCTCGAGAGATCGGCCGGCAAAGCGGTAACTCTGCGCACTCGAAGGTTTCGACGATTTTGC
>Pg-03r170320s1676376:32798-43621_9209
GCGGTAACTCTGCGCACTCGAAGGTTTCGACGATTTTGCAGTTTGTGAATTCTGAGAACCTTCTGATGGTTGGAGGCGTT
>Pg-03r170320s1676376:32798-43621_9250
TTTGTGAATTCTGAGAACCTTCTGATGGTTGGAGGCGTTCATGGCGGCACCTTCGGATTCAGCGGTTACATTCGTCTCTT
>Pg-03r170320s1676376:32798-43621_9291
TGGCGGCACCTTCGGATTCAGCGGTTACATTCGTCTCTTCGACGCAAGGGCCGACAAGATTGTGTGGGATTGGACTGAGC
>Pg-03r170320s1676376:32798-43621_9332
ACGCAAGGGCCGACAAGATTGTGTGGGATTGGACTGAGCCGAATGCCAACGCGGATCCGAGGATGATAGAACGAGACAGC
>Pg-03r170320s1676376:32798-43621_9373
AATGCCAACGCGGATCCGAGGATGATAGAACGAGACAGCTTCGCAGATGTGGTGGTGAGCGAGGATCTTGGTGCTATCGT
>Pg-03r170320s1676376:32798-43621_9414
CGCAGATGTGGTGGTGAGCGAGGATCTTGGTGCTATCGTCAAGGTGAACGTTATGAGAGGCAATCTTGCCATGGCCGACC
>Pg-03r170320s1676376:32798-43621_9455
AGGTGAACGTTATGAGAGGCAATCTTGCCATGGCCGACCTCAGGCGATTGTCGGAGTCGCGGAATCCGTGGATGCCTCTT
>Pg-03r170320s1676376:32798-43621_9496
AGGCGATTGTCGGAGTCGCGGAATCCGTGGATGCCTCTTACTGAGACGAACCCTGCCTTGGCTGTTCAAGGGGGAACGGC
>Pg-03r170320s1676376:32798-43621_9537
TGAGACGAACCCTGCCTTGGCTGTTCAAGGGGGAACGGCTGATGCCAAGATCGTGAGTTATGGCAGACAGATTTTCTGCA
>Pg-03r170320s1676376:32798-43621_9578
ATGCCAAGATCGTGAGTTATGGCAGACAGATTTTCTGCAGTAGGGGAGAGGATTTGGAGGTCTGGTCGGAGGTTCCTGTA
>Pg-03r170320s1676376:32798-43621_9619
AGGGGAGAGGATTTGGAGGTCTGGTCGGAGGTTCCTGTAATATCGAAATCGTCGGCGGAGGTGGAGGAGAAGAAGTTCAG
>Pg-03r170320s1676376:32798-43621_9660
ATCGAAATCGTCGGCGGAGGTGGAGGAGAAGAAGTTCAGAAGGAATTTTGTTGAGCACAGCAGGAGAGGCCATCAAATTA
>Pg-03r170320s1676376:32798-43621_9701
GGAATTTTGTTGAGCACAGCAGGAGAGGCCATCAAATTACCTCGCTGTCTGCAGGAGGAGACCGATTGTTTGTAGCGAGG
>Pg-03r170320s1676376:32798-43621_9742
TCGCTGTCTGCAGGAGGAGACCGATTGTTTGTAGCGAGGTGGGAGATGCAGGGAGTTGAGGTCTGGGAAACCAAGGGCTA
>Pg-03r170320s1676376:32798-43621_9783
GGAGATGCAGGGAGTTGAGGTCTGGGAAACCAAGGGCTAATTGAGGTTCACTCTATAGAACAGGTATGGGATATATCCAT
>Pg-03r170320s1676376:32798-43621_9824
TGAGGTTCACTCTATAGAACAGGTATGGGATATATCCATCACCTGTGAATGAGGGAGGTAATGATACCTTAAAAAGTGGA
>Pg-03r170320s1676376:32798-43621_9865
CCTGTGAATGAGGGAGGTAATGATACCTTAAAAAGTGGATACTTTAGGGCAATAACAGAACAGATTCTGGGTTAAAATGG
>Pg-03r170320s1676376:32798-43621_9906
CTTTAGGGCAATAACAGAACAGATTCTGGGTTAAAATGGATCTGTGGTAGGGTAAGGGCTGCTAAAAATGTATGTAGTTT
>Pg-03r170320s1676376:32798-43621_9947
CTGTGGTAGGGTAAGGGCTGCTAAAAATGTATGTAGTTTTCATGATTATATAGGGTAGAAGGAAGCTAAGATGGTTGAAT
>Pg-03r170320s1676376:32798-43621_9988
ATGATTATATAGGGTAGAAGGAAGCTAAGATGGTTGAATCACACCCAGTATTAATGCTGCGGGATTGAATTGATGTTTTA
>Pg-03r170320s1676376:32798-43621_10029
CACCCAGTATTAATGCTGCGGGATTGAATTGATGTTTTATTTGGGAGGATGAACCGACTCCAGAATGAATTTCTGGTCAG
>Pg-03r170320s1676376:32798-43621_10070
TGGGAGGATGAACCGACTCCAGAATGAATTTCTGGTCAGTGTCATGTTTTTGCAATTCACAGCAAAATTTGTAATTTTCA
>Pg-03r170320s1676376:32798-43621_10111
TCATGTTTTTGCAATTCACAGCAAAATTTGTAATTTTCATCCTGCGCTTACCTTTAATCGGTGAATATTATGGTTGAATT
>Pg-03r170320s1676376:32798-43621_10152
CTGCGCTTACCTTTAATCGGTGAATATTATGGTTGAATTGTGTATTCAAGTTTGATGAGAAGAGATGATATTCTTTGGGG
>Pg-03r170320s1676376:32798-43621_10193
GTATTCAAGTTTGATGAGAAGAGATGATATTCTTTGGGGGCAGAGCATTATTATGGTAAAATTTACAAATGCTTGATAAG
>Pg-03r170320s1676376:32798-43621_10234
AGAGCATTATTATGGTAAAATTTACAAATGCTTGATAAGAGGAGATGATATTTTTTGGGGGTTGAGCCGAACTCTGGTAA
>Pg-03r170320s1676376:32798-43621_10275
GAGATGATATTTTTTGGGGGTTGAGCCGAACTCTGGTAAAATTTATACGGGTAGAGTTTAGATTTGGTAAAAAGTTATTA
>Pg-03r170320s1676376:32798-43621_10316
TTTATACGGGTAGAGTTTAGATTTGGTAAAAAGTTATTAATTATTTGGTAAATTTGTTACTTGGATATTGTTTGGGTGTT
>Pg-03r170320s1676376:32798-43621_10357
TATTTGGTAAATTTGTTACTTGGATATTGTTTGGGTGTTTGTGTTAAAAAGTTATCTTTTCATTTTAATTTAAAATGTTT
>Pg-03r170320s1676376:32798-43621_10398
TGTTAAAAAGTTATCTTTTCATTTTAATTTAAAATGTTTCTTTTTAAGTTGACATTATTGAAGTTAGACATTATTGATGA
>Pg-03r170320s1676376:32798-43621_10439
TTTTAAGTTGACATTATTGAAGTTAGACATTATTGATGAGTATATATTATTTATTTATTAATTGTTTATTTGATATTTTG
>Pg-03r170320s1676376:32798-43621_10480
ATATATTATTTATTTATTAATTGTTTATTTGATATTTTGTCATAAGAAATGTTTATTTTAAGTAGTATTCATGTTTATTT
>Pg-03r170320s1676376:32798-43621_10521
ATAAGAAATGTTTATTTTAAGTAGTATTCATGTTTATTTTAAGTATTATTTTTTATTTTAAAATAACTAATAAATTTTCT
>Pg-03r170320s1676376:32798-43621_10562
AGTATTATTTTTTATTTTAAAATAACTAATAAATTTTCTTTTTATATTAAAAAATTTAATAATTTTTTTTTTAATATAAT
>Pg-03r170320s1676376:32798-43621_10603
TTATATTAAAAAATTTAATAATTTTTTTTTTAATATAATTTATAAATTATTTTATAAAAAAATTTAAATTAAATTTTATA
>Pg-03r170320s1676376:32798-43621_10644
ATAAATTATTTTATAAAAAAATTTAAATTAAATTTTATAAAATTTAAATTATAAATTTATATTGAAAAATAAAATTAACC
>Pg-03r170320s1676376:32798-43621_10685
ATTTAAATTATAAATTTATATTGAAAAATAAAATTAACCCCTACCCACCAACCTCCCTTCCATCTAGATCGAATGACCTG
>Pg-03r170320s1676376:32798-43621_10726
TACCCACCAACCTCCCTTCCATCTAGATCGAATGACCTGCACTCAGCTAGAAGTTATGGTAGTGCGTTGGGCACTCTAGG
>Pg-03r170320s1676376:32798-43621_10743
TCCATCTAGATCGAATGACCTGCACTCAGCTAGAAGTTATGGTAGTGCGTTGGGCACTCTAGGGACACTTAATGGTGCCT
>Pg-03r170320s1676647:41347-46229_0
GTTTTTCATCAAATAAGTTCTTTCATAGAAACCTATATTTGGAAATCGGTAGTGAATGCATTTTCCCCCTAATTCCAGAG
>Pg-03r170320s1676647:41347-46229_41
GAAATCGGTAGTGAATGCATTTTCCCCCTAATTCCAGAGCTGCAGCCATGTCCATGTTCAAAGTATAGGCCTTAATGGTG
>Pg-03r170320s1676647:41347-46229_82
GCAGCCATGTCCATGTTCAAAGTATAGGCCTTAATGGTGCAAGAAAAAATGGCTATAGGCCCATGCAACAATCCCAGGTG
>Pg-03r170320s1676647:41347-46229_123
AGAAAAAATGGCTATAGGCCCATGCAACAATCCCAGGTGAAAATGTCAGTAATTATGATCTTTCAGTGAGAGTTGCTCTT
>Pg-03r170320s1676647:41347-46229_164
AATGTCAGTAATTATGATCTTTCAGTGAGAGTTGCTCTTGCAGATAACTGAAACAAAACCGGTATTGATGAGTAACAAGA
>Pg-03r170320s1676647:41347-46229_205
AGATAACTGAAACAAAACCGGTATTGATGAGTAACAAGACTTGTGTTAGAAGTCCCTCTGTTAATCAATCTACTCCCTCA
>Pg-03r170320s1676647:41347-46229_246
TGTGTTAGAAGTCCCTCTGTTAATCAATCTACTCCCTCATTTGCAGCAAAGGGCAAAATTGCTTTATGGACATTGTGGGA
>Pg-03r170320s1676647:41347-46229_287
TGCAGCAAAGGGCAAAATTGCTTTATGGACATTGTGGGACAGATGGAAATTAAATCTGCAGTGGAAAAAGACAAAAAGAG
>Pg-03r170320s1676647:41347-46229_328
GATGGAAATTAAATCTGCAGTGGAAAAAGACAAAAAGAGTCTGTTACTTGTGTGAGATATGAAAATACCAACCTTCTGGA
>Pg-03r170320s1676647:41347-46229_369
TGTTACTTGTGTGAGATATGAAAATACCAACCTTCTGGATCCAAGCATTGTTGTACTGTAGCATCCCCTGTATACTTTGA
>Pg-03r170320s1676647:41347-46229_410
CAAGCATTGTTGTACTGTAGCATCCCCTGTATACTTTGATTTTAAGCACAAGAAGTCTATTCTGGGCAGAAAGCACTGCT
>Pg-03r170320s1676647:41347-46229_451
TTAAGCACAAGAAGTCTATTCTGGGCAGAAAGCACTGCTGTCTTATACAAGACCATATCCAGCAGAAAAAGCACCCTTGC
>Pg-03r170320s1676647:41347-46229_492
CTTATACAAGACCATATCCAGCAGAAAAAGCACCCTTGCAATGGAATATTGTTTAAGCATTCTAATGGTCTTGTCTCCAA
>Pg-03r170320s1676647:41347-46229_533
TGGAATATTGTTTAAGCATTCTAATGGTCTTGTCTCCAAGCACTCCAAAAATAACCTGGTCCATGAAAACAGCACTCTTT
>Pg-03r170320s1676647:41347-46229_574
ACTCCAAAAATAACCTGGTCCATGAAAACAGCACTCTTTTCATTGAACTTTCCACATTGTGTACCTTCATTCTCTAAGAT
>Pg-03r170320s1676647:41347-46229_615
ATTGAACTTTCCACATTGTGTACCTTCATTCTCTAAGATAAGCTTTCTGCCATTCTTTTTGAGTGTGAGAATTTCATGCA
>Pg-03r170320s1676647:41347-46229_656
GCTTTCTGCCATTCTTTTTGAGTGTGAGAATTTCATGCATGTTGCCATCTTTGCAGTTACCATTATTTGCAATAGAGTAA
>Pg-03r170320s1676647:41347-46229_697
TTGCCATCTTTGCAGTTACCATTATTTGCAATAGAGTAAGTGATGTGATCTAGTTCCAAACCCCTTCTGTGCATTCATTT
>Pg-03r170320s1676647:41347-46229_738
GATGTGATCTAGTTCCAAACCCCTTCTGTGCATTCATTTACTATGTGATATTCTTTCTGCCATTTCTTTCTGAATCATAT
>Pg-03r170320s1676647:41347-46229_779
TATGTGATATTCTTTCTGCCATTTCTTTCTGAATCATATAGCCAGCAATGTGGTGAGGTCACAATCCTCTCCTGTACCTT
>Pg-03r170320s1676647:41347-46229_820
CCAGCAATGTGGTGAGGTCACAATCCTCTCCTGTACCTTCATTTACTCTGTGATATTCTTTCTGTAATTTCCTTCTGAAT
>Pg-03r170320s1676647:41347-46229_861
TTTACTCTGTGATATTCTTTCTGTAATTTCCTTCTGAATCCTATATGTTTCATGCATATTGACAACTTTGCAGTGACCCG
>Pg-03r170320s1676647:41347-46229_902
TATATGTTTCATGCATATTGACAACTTTGCAGTGACCCGTAATTATAGCAATGTAAGCAATGCGGTGAGCAGTGAGGCCC
>Pg-03r170320s1676647:41347-46229_943
ATTATAGCAATGTAAGCAATGCGGTGAGCAGTGAGGCCCAATCCCCTCCTGTGTCTTCATTTACTCTGTGATATTCTTTC
>Pg-03r170320s1676647:41347-46229_984
TCCCCTCCTGTGTCTTCATTTACTCTGTGATATTCTTTCTGTCATTTCCTTCTGAATCCTATATGCTTCATGCATATTGC
>Pg-03r170320s1676647:41347-46229_1025
TCATTTCCTTCTGAATCCTATATGCTTCATGCATATTGCCAGATTTGCAGTGACCCCTAATTGCAGTAATGTAGGTTATG
>Pg-03r170320s1676647:41347-46229_1066
GATTTGCAGTGACCCCTAATTGCAGTAATGTAGGTTATGCGATCTGGCTCCACTCCTCTCCCTCCCATTTCATTCAACAG
>Pg-03r170320s1676647:41347-46229_1107
ATCTGGCTCCACTCCTCTCCCTCCCATTTCATTCAACAGATTGGTTACTTCTTGCATCTGACCTGCCACGCAGAAGCCAT
>Pg-03r170320s1676647:41347-46229_1148
TGGTTACTTCTTGCATCTGACCTGCCACGCAGAAGCCATAAACAAGAGTATTGTAAGTGATCACAGTAGGCAAAATACCT
>Pg-03r170320s1676647:41347-46229_1189
ACAAGAGTATTGTAAGTGATCACAGTAGGCAAAATACCTTTATGCACCATTTCATCACGAAGTTCGATAGCCTCCAACAA
>Pg-03r170320s1676647:41347-46229_1230
ATGCACCATTTCATCACGAAGTTCGATAGCCTCCAACAAGCTACCTTCAATGCAACATCCATACAGTAGCGCATTGTAAG
>Pg-03r170320s1676647:41347-46229_1271
TACCTTCAATGCAACATCCATACAGTAGCGCATTGTAAGTAACCACATCTGGTTTCAAATTATTATACAACATTTTATCC
>Pg-03r170320s1676647:41347-46229_1312
ACCACATCTGGTTTCAAATTATTATACAACATTTTATCCCACAATTCGCAAGCTTCCACCAAGTCACCCTTCTTGCAGTA
>Pg-03r170320s1676647:41347-46229_1353
CAATTCGCAAGCTTCCACCAAGTCACCCTTCTTGCAGTATCCATCAATGAGTGTGGTATAAGTAACATCATCAGGTAACA
>Pg-03r170320s1676647:41347-46229_1394
CATCAATGAGTGTGGTATAAGTAACATCATCAGGTAACAAACCATTATTCTGCATCTCTTCAAATAATCCTATAGCTTCT
>Pg-03r170320s1676647:41347-46229_1435
CCATTATTCTGCATCTCTTCAAATAATCCTATAGCTTCTGATATCCTCCCAGTCTTACAGAGACCCAAGATTAAAGTATT
>Pg-03r170320s1676647:41347-46229_1476
TATCCTCCCAGTCTTACAGAGACCCAAGATTAAAGTATTGTATATGACAACATTGGGCATAAATCCGGCTTTCACCATTT
>Pg-03r170320s1676647:41347-46229_1517
ATATGACAACATTGGGCATAAATCCGGCTTTCACCATTTGGTCACACACCTTGAAAGCACCCTCCATATCCCTTATGTTG
>Pg-03r170320s1676647:41347-46229_1558
TCACACACCTTGAAAGCACCCTCCATATCCCTTATGTTGACATGTCCATAGATTAAGACACTGTAAGTTAATTCATTTGG
>Pg-03r170320s1676647:41347-46229_1599
ATGTCCATAGATTAAGACACTGTAAGTTAATTCATTTGGTATTAAATCCTTACCCGACATTTCTTTTAAAAGTATGCCAG
>Pg-03r170320s1676647:41347-46229_1640
TTAAATCCTTACCCGACATTTCTTTTAAAAGTATGCCAGCCTCTTCTGTTTTACCTGCTTTGCACATGCCACCGATAAGT
>Pg-03r170320s1676647:41347-46229_1681
TCTTCTGTTTTACCTGCTTTGCACATGCCACCGATAAGTGAGGTATAGGTAATAACATTTGGAGCACAACCTTTCTCGAT
>Pg-03r170320s1676647:41347-46229_1722
GGTATAGGTAATAACATTTGGAGCACAACCTTTCTCGATCATTTGATCGTACAACTTAGATGCTTCTGAGCTGTTTCCTT
>Pg-03r170320s1676647:41347-46229_1763
TTTGATCGTACAACTTAGATGCTTCTGAGCTGTTTCCTTGCTTGCAGTATCCATCAATCAGTGTGGTGTATGTAACACTG
>Pg-03r170320s1676647:41347-46229_1804
TTGCAGTATCCATCAATCAGTGTGGTGTATGTAACACTGTCAGGAATCAATCCCTTATCCAGCACTTCATTCAGAAGTGC
>Pg-03r170320s1676647:41347-46229_1845
AGGAATCAATCCCTTATCCAGCACTTCATTCAGAAGTGCATGTGAGGCCTGCATTTTGCCTGCCTTACAAAGACCATGAA
>Pg-03r170320s1676647:41347-46229_1886
GTGAGGCCTGCATTTTGCCTGCCTTACAAAGACCATGAATAAGCGCACTGTAGGTTACAATATCTGGCTCAATTCCTTTC
>Pg-03r170320s1676647:41347-46229_1927
AGCGCACTGTAGGTTACAATATCTGGCTCAATTCCTTTCTTTACGATTTCATTGTAAATGTTAAAAGCTTCCTCTGTGTT
>Pg-03r170320s1676647:41347-46229_1968
TACGATTTCATTGTAAATGTTAAAAGCTTCCTCTGTGTTTCCTTCATCACAATATCCACTAATAAGTGAGCTGTAACAAA
>Pg-03r170320s1676647:41347-46229_2009
CTTCATCACAATATCCACTAATAAGTGAGCTGTAACAAAACTCGTTGGGCATCACATGTTTGCCAAGCATTTCCTTCATC
>Pg-03r170320s1676647:41347-46229_2050
TCGTTGGGCATCACATGTTTGCCAAGCATTTCCTTCATCAGATCCCTGGCCTCCTGCGTTCTGCCTGCCTTGCATAGACC
>Pg-03r170320s1676647:41347-46229_2091
ATCCCTGGCCTCCTGCGTTCTGCCTGCCTTGCATAGACCATTGATAAGTGCATTGTATGTATAGACGTCCATAACCATGC
>Pg-03r170320s1676647:41347-46229_2132
TGATAAGTGCATTGTATGTATAGACGTCCATAACCATGCCTTTATCCACCAGTTCATCTCGTAGCTCAAAAGCTTTTACT
>Pg-03r170320s1676647:41347-46229_2173
TTATCCACCAGTTCATCTCGTAGCTCAAAAGCTTTTACTATATTACCTTCCTTGCAATAACCATCAATCATTGCATTGTA
>Pg-03r170320s1676647:41347-46229_2214
ATTACCTTCCTTGCAATAACCATCAATCATTGCATTGTAGGTAACTAAATTTAGTAACAAGCCTCGTTTCCGCATTTCAT
>Pg-03r170320s1676647:41347-46229_2255
TAACTAAATTTAGTAACAAGCCTCGTTTCCGCATTTCATTCAAAACAGTATTTGCTTCCGCCATTTTATTTGCCTGACAA
>Pg-03r170320s1676647:41347-46229_2296
AAAACAGTATTTGCTTCCGCCATTTTATTTGCCTGACAAAGACCACTGATAATTGCAGTATACGTAACAGTGTCTGGGGC
>Pg-03r170320s1676647:41347-46229_2337
ACCACTGATAATTGCAGTATACGTAACAGTGTCTGGGGCAATACCTCTCTCCAACATTTCGTCCCGGAGCATAAAAGCTT
>Pg-03r170320s1676647:41347-46229_2378
TACCTCTCTCCAACATTTCGTCCCGGAGCATAAAAGCTTCTTCAAAATTTCCTTGCCTACAATGTCCACTTATCAATATA
>Pg-03r170320s1676647:41347-46229_2419
TCAAAATTTCCTTGCCTACAATGTCCACTTATCAATATAGTGTAGGTAATACAATTTGGTGCCAAGCCCTTCTCCAACAT
>Pg-03r170320s1676647:41347-46229_2460
GTAGGTAATACAATTTGGTGCCAAGCCCTTCTCCAACATTTCCTTGAACAATTTGTTTGCCTCTTCCATTTGCCCTGCCT
>Pg-03r170320s1676647:41347-46229_2501
CCTTGAACAATTTGTTTGCCTCTTCCATTTGCCCTGCCTTACAGCAGCCATGAATTAAAGCACCGTAAGTGAACACACTT
>Pg-03r170320s1676647:41347-46229_2542
CAGCAGCCATGAATTAAAGCACCGTAAGTGAACACACTTGCCACTATACCTCTCTCCAACATTTCATCTCGCAAATCAAA
>Pg-03r170320s1676647:41347-46229_2583
CACTATACCTCTCTCCAACATTTCATCTCGCAAATCAAAAGCTTCTCTCAAACGTGCTGCCTTACAGAATCTATCAATCA
>Pg-03r170320s1676647:41347-46229_2624
CTTCTCTCAAACGTGCTGCCTTACAGAATCTATCAATCAGAATGCTGTAAGTAACATCATTAGGTGCCCAGCCCCCTTTC
>Pg-03r170320s1676647:41347-46229_2665
ATGCTGTAAGTAACATCATTAGGTGCCCAGCCCCCTTTCTCCATTTTCTTCAACAGAACCTTTGCCTCCTCTAATTTCCC
>Pg-03r170320s1676647:41347-46229_2706
CATTTTCTTCAACAGAACCTTTGCCTCCTCTAATTTCCCTGCCTTGCAGAGCCCGTTAATAAGTGCACTGAGAGCAAAAG
>Pg-03r170320s1676647:41347-46229_2747
CCTTGCAGAGCCCGTTAATAAGTGCACTGAGAGCAAAAGCATTCCGCACAACTCCACGTTCCACCAATTTAAAAGCCTCC
>Pg-03r170320s1676647:41347-46229_2788
TTCCGCACAACTCCACGTTCCACCAATTTAAAAGCCTCCCCAGTCTTCCCCTCCCTACAGAACCCATGAACTAATGTCGT
>Pg-03r170320s1676647:41347-46229_2829
AGTCTTCCCCTCCCTACAGAACCCATGAACTAATGTCGTATAAGTAACCTCATCTGGAACTAAACCTATTTCCTGCATTT
>Pg-03r170320s1676647:41347-46229_2870
AAGTAACCTCATCTGGAACTAAACCTATTTCCTGCATTTCCTTCAATAAGTCACCTGCCTGGCTGATCTTGCCAACCTTA
>Pg-03r170320s1676647:41347-46229_2911
TTCAATAAGTCACCTGCCTGGCTGATCTTGCCAACCTTACACAGGGCATCAATAAGAGTTCTGTAAGTAACAACATTTAG
>Pg-03r170320s1676647:41347-46229_2952
CAGGGCATCAATAAGAGTTCTGTAAGTAACAACATTTAGCCTCAACCCCTTCTTCATAACCTCATTCTTGACCTCAAAAG
>Pg-03r170320s1676647:41347-46229_2993
TCAACCCCTTCTTCATAACCTCATTCTTGACCTCAAAAGCCTCACAAATCCTCCCAGTTCTGCACAACCCATTAATCAAT
>Pg-03r170320s1676647:41347-46229_3034
TCACAAATCCTCCCAGTTCTGCACAACCCATTAATCAATATATTATAAGTCACGATGCTAGGACTCAAACCCCGTTCTTC
>Pg-03r170320s1676647:41347-46229_3075
ATTATAAGTCACGATGCTAGGACTCAAACCCCGTTCTTCCATTTCCACAATCAATCCGTTTGCCTTCTCCATTTTCCTTT
>Pg-03r170320s1676647:41347-46229_3116
TTTCCACAATCAATCCGTTTGCCTTCTCCATTTTCCTTTCCTTACAGCAAGCAAGTATCATAGTATTATAAATAAATAGA
>Pg-03r170320s1676647:41347-46229_3157
TTACAGCAAGCAAGTATCATAGTATTATAAATAAATAGATCCGGGATAACCCCAGATTGAAGCATAACCCCATAAACCTC
>Pg-03r170320s1676647:41347-46229_3198
CGGGATAACCCCAGATTGAAGCATAACCCCATAAACCTCCCATGCAGTCTCAATCTTATTAATCTTCACTAATCCATCTA
>Pg-03r170320s1676647:41347-46229_3239
ATGCAGTCTCAATCTTATTAATCTTCACTAATCCATCTAAAATTCCATGACAAGACCTCAATGTGGGCATTAAATTCAAT
>Pg-03r170320s1676647:41347-46229_3280
ATTCCATGACAAGACCTCAATGTGGGCATTAAATTCAATTCCCTCATCAAATTAAACACCTCGAGACCACGCAAAATCAT
>Pg-03r170320s1676647:41347-46229_3321
CCTCATCAAATTAAACACCTCGAGACCACGCAAAATCATCATTGCCTGAAGATGCGCTTGAATTAGCAGATCAAATGCCA
>Pg-03r170320s1676647:41347-46229_3362
TTGCCTGAAGATGCGCTTGAATTAGCAGATCAAATGCCAAACAAGAAAAAACAAAAGGTTCAGAGGTCGAAACTAGGGTT
>Pg-03r170320s1676647:41347-46229_3403
CAAGAAAAAACAAAAGGTTCAGAGGTCGAAACTAGGGTTTCAAAGATTTCCCTAGTGTTTGGGATCTGCTGAAGCAAGCT
>Pg-03r170320s1676647:41347-46229_3444
AAAGATTTCCCTAGTGTTTGGGATCTGCTGAAGCAAGCTCTGCATAACAGAGGAAGCAGGCCATTGCAACTTAGCTACGA
>Pg-03r170320s1676647:41347-46229_3485
GCATAACAGAGGAAGCAGGCCATTGCAACTTAGCTACGATTAAAATGTGAACGAGAATGCAATAACTTCGAGTACTATGT
>Pg-03r170320s1676647:41347-46229_3526
AAAATGTGAACGAGAATGCAATAACTTCGAGTACTATGTTTAAAACCCTGATGTAACCCCAGCCAATTAAAAAACCTAAG
>Pg-03r170320s1676647:41347-46229_3567
AAAACCCTGATGTAACCCCAGCCAATTAAAAAACCTAAGAGATAACCTGGGATCGTCGCTTGATTTTAGCAGAAATTTCT
>Pg-03r170320s1676647:41347-46229_3608
ATAACCTGGGATCGTCGCTTGATTTTAGCAGAAATTTCTCTACATGGGCGGACGTTAATCCGTCCAGAATTCTGTTGTTC
>Pg-03r170320s1676647:41347-46229_3649
ACATGGGCGGACGTTAATCCGTCCAGAATTCTGTTGTTCGACAATGAATATTTCCAACTTTCTTTTCCCCTCACCAAATC
>Pg-03r170320s1676647:41347-46229_3690
CAATGAATATTTCCAACTTTCTTTTCCCCTCACCAAATCGCAGAGGGTGTTCACAAATGCATCGTCCTCGTTGTGTAATT
>Pg-03r170320s1676647:41347-46229_3731
AGAGGGTGTTCACAAATGCATCGTCCTCGTTGTGTAATTCTTCTGGTGAGTTTCTGTTTCCATCCAAGTCGGATCTGAGC
>Pg-03r170320s1676647:41347-46229_3772
TCTGGTGAGTTTCTGTTTCCATCCAAGTCGGATCTGAGCCTTGTGCTCAGCCCTGCCACTGATGAAACCCTGGCCCGGGT
>Pg-03r170320s1676647:41347-46229_3813
TGTGCTCAGCCCTGCCACTGATGAAACCCTGGCCCGGGTAACTGGCATTAAAAGCCAGTTGATCTTCATTGTTGTTAAAG
>Pg-03r170320s1676647:41347-46229_3854
CTGGCATTAAAAGCCAGTTGATCTTCATTGTTGTTAAAGGCGAATTTTTAGGAGACTTGAATGGGAGTTGTGCATAGAGG
>Pg-03r170320s1676647:41347-46229_3895
GAATTTTTAGGAGACTTGAATGGGAGTTGTGCATAGAGGTACAGATTTGCAGTGGATAACGACGATAGTTGTGCTCTGGA
>Pg-03r170320s1676647:41347-46229_3936
CAGATTTGCAGTGGATAACGACGATAGTTGTGCTCTGGAGTGTGATCTTAGTTGTGGGGAGCGGTTACCTATTCAAGGGT
>Pg-03r170320s1676647:41347-46229_3977
GTGATCTTAGTTGTGGGGAGCGGTTACCTATTCAAGGGTTCATAGGTAGCCCATGGTTTTGTGGAGGGATATTAGGATCA
>Pg-03r170320s1676647:41347-46229_4018
ATAGGTAGCCCATGGTTTTGTGGAGGGATATTAGGATCATATGGAGGGCGCTAGAGAGTTGACTTGCCCAAGCTGTTCAA
>Pg-03r170320s1676647:41347-46229_4059
TGGAGGGCGCTAGAGAGTTGACTTGCCCAAGCTGTTCAAATTTTTATTACTAAAAGGTAAAATTTTAAAGGAATTTCAAT
>Pg-03r170320s1676647:41347-46229_4100
TTTTATTACTAAAAGGTAAAATTTTAAAGGAATTTCAATCTTGAAAAAGATTAATTTATTTATTTATCAATCATGGATAT
>Pg-03r170320s1676647:41347-46229_4141
TGAAAAAGATTAATTTATTTATTTATCAATCATGGATATGGCATAAGGATGGTGAAGAAATCATTTTGTAGAGGAAGGAT
>Pg-03r170320s1676647:41347-46229_4182
CATAAGGATGGTGAAGAAATCATTTTGTAGAGGAAGGATAAATATTAAAAATATTATTATTTCTAAATTTAAAGAAAATT
>Pg-03r170320s1676647:41347-46229_4223
ATATTAAAAATATTATTATTTCTAAATTTAAAGAAAATTTGTGGTGTAAGTGTAAAAGAAAAAGAAGAAAATCAGCATTG
>Pg-03r170320s1676647:41347-46229_4264
TGGTGTAAGTGTAAAAGAAAAAGAAGAAAATCAGCATTGTTAAGATAAGAATAAATTTTGCAGTGAAAATGGGAGTTAGG
>Pg-03r170320s1676647:41347-46229_4305
AAGATAAGAATAAATTTTGCAGTGAAAATGGGAGTTAGGCAATTTTCAAAAAGTGACGAGATGAAATTTGTCAACTTTAT
>Pg-03r170320s1676647:41347-46229_4346
ATTTTCAAAAAGTGACGAGATGAAATTTGTCAACTTTATGACAGTAAGAGGGTTGGAGATGAGAAGCACTTTCTCTTAGA
>Pg-03r170320s1676647:41347-46229_4387
CAGTAAGAGGGTTGGAGATGAGAAGCACTTTCTCTTAGATTGTCGAGCATATACCCAGATTAGATCTCGGTTTCAAAAGA
>Pg-03r170320s1676647:41347-46229_4428
GTCGAGCATATACCCAGATTAGATCTCGGTTTCAAAAGATCTATCACACTATCAACCTTCCTAACCTTCAAACTCAACAA
>Pg-03r170320s1676647:41347-46229_4469
TATCACACTATCAACCTTCCTAACCTTCAAACTCAACAAACTTATGGTGATATTGGAATGTTTCTCTTAATTGTAACATC
>Pg-03r170320s1676647:41347-46229_4510
TTATGGTGATATTGGAATGTTTCTCTTAATTGTAACATCTATGTTTTCAAACCCCAAATTAGCGTATTGTAAATGTGATG
>Pg-03r170320s1676647:41347-46229_4551
TGTTTTCAAACCCCAAATTAGCGTATTGTAAATGTGATGTAAGGCCAAGGGTCAGCGATGTAATATGTAAATTATGTAAA
>Pg-03r170320s1676647:41347-46229_4592
AGGCCAAGGGTCAGCGATGTAATATGTAAATTATGTAAATTGAATATAATAAATAAAATGTATAGCCAACTACAGATGAA
>Pg-03r170320s1676647:41347-46229_4633
GAATATAATAAATAAAATGTATAGCCAACTACAGATGAACACAGACAAAGATTTTGGGGCTTAGTTTCCACAAGAGAGTG
>Pg-03r170320s1676647:41347-46229_4674
CAGACAAAGATTTTGGGGCTTAGTTTCCACAAGAGAGTGAAGGGGTCCAAGTTGGGGGAGAGTTACCCATGTCTATTAAA
>Pg-03r170320s1676647:41347-46229_4715
GGGGTCCAAGTTGGGGGAGAGTTACCCATGTCTATTAAACCCAAACCATTTCTTTCTAAATCATCCTTGCTATAAACTTT
>Pg-03r170320s1676647:41347-46229_4756
CAAACCATTTCTTTCTAAATCATCCTTGCTATAAACTTTCCATTATCTGTTGAGTGTTCTAGAGCCCAATCATTGAATTC
>Pg-03r170320s1676647:41347-46229_4797
ATTATCTGTTGAGTGTTCTAGAGCCCAATCATTGAATTCATGTAAGAGGGTGGGTGTGAGAAGTCACATCCCATAGTTAT
>Pg-03r170320s1676647:41347-46229_4802
CTGTTGAGTGTTCTAGAGCCCAATCATTGAATTCATGTAAGAGGGTGGGTGTGAGAAGTCACATCCCATAGTTATTCAGA
>Pg-03r170320s1676981:168872-177675_0
GAATGGAAGATTCCTCGATCTTTCAATTTTTAACTCAGTTAGGTTGTTTAACCCTTGTCATTATGTACAAGATTTTTGTG
>Pg-03r170320s1676981:168872-177675_42
GTTGTTTAACCCTTGTCATTATGTACAAGATTTTTGTGACATAGAAGAGAATTCAAAACGTTGGCATGAAAAGCTTTTTC
>Pg-03r170320s1676981:168872-177675_84
AGAAGAGAATTCAAAACGTTGGCATGAAAAGCTTTTTCAACACTTGTAACATACTATATGTGAGAGGGAAGAAAACAAAA
>Pg-03r170320s1676981:168872-177675_126
CTTGTAACATACTATATGTGAGAGGGAAGAAAACAAAACATTATTTGATTTTGAAGCTTGCATGCAATAATTGTATGCAT
>Pg-03r170320s1676981:168872-177675_168
ATTTGATTTTGAAGCTTGCATGCAATAATTGTATGCATTTGTTGATACTCTTCGTGTTAATTGTGAGGGGTCATTCATGA
>Pg-03r170320s1676981:168872-177675_210
TGATACTCTTCGTGTTAATTGTGAGGGGTCATTCATGAAAGATGCTTGGAGGAATTTTTGTGCCACCGAGTTACATACAA
>Pg-03r170320s1676981:168872-177675_252
TGCTTGGAGGAATTTTTGTGCCACCGAGTTACATACAATTTTTCCAAACATGTCAAAGTTGTGGCAAAAAATACTTACTA
>Pg-03r170320s1676981:168872-177675_294
TCCAAACATGTCAAAGTTGTGGCAAAAAATACTTACTATACCTGCAAGTATAGTGGCATGTAAGAGAGGATTCTCAATAC
>Pg-03r170320s1676981:168872-177675_336
TGCAAGTATAGTGGCATGTAAGAGAGGATTCTCAATACAAACTATATATGTGAGAGAGGATTCTCAAGACAAACCATAAT
>Pg-03r170320s1676981:168872-177675_378
TATATATGTGAGAGAGGATTCTCAAGACAAACCATAATAAAGAATGTAAGAAGAACAAAACTATCATTAGATACCTTAGA
>Pg-03r170320s1676981:168872-177675_420
AATGTAAGAAGAACAAAACTATCATTAGATACCTTAGATGTATTGATGAGAGTCTCACTAACAAGACTTGATTCATCAAT
>Pg-03r170320s1676981:168872-177675_462
TTGATGAGAGTCTCACTAACAAGACTTGATTCATCAATGATGGAATGGAATATGATATATGAAGTTTGGAAAGATATAAA
>Pg-03r170320s1676981:168872-177675_504
GAATGGAATATGATATATGAAGTTTGGAAAGATATAAACAATAAGAAATCTTAAATATTTAAGGATTTTTTTATATTTTT
>Pg-03r170320s1676981:168872-177675_546
AAGAAATCTTAAATATTTAAGGATTTTTTTATATTTTTTTAATAGTGCTTTATTCCATATGATATTAACTATTTTATATG
>Pg-03r170320s1676981:168872-177675_588
TAGTGCTTTATTCCATATGATATTAACTATTTTATATGAACTTTTGTAATTTGATAATGTTAAATATAATTTTATTATAA
>Pg-03r170320s1676981:168872-177675_630
TTTGTAATTTGATAATGTTAAATATAATTTTATTATAATTTTATGATATGTAGAGATTATCTTTATATTTAGGATAAAAT
>Pg-03r170320s1676981:168872-177675_672
ATGATATGTAGAGATTATCTTTATATTTAGGATAAAATTTAATAAAAATGTATATACAATATGAGTGGGCCTAATGGTTA
>Pg-03r170320s1676981:168872-177675_714
TAAAAATGTATATACAATATGAGTGGGCCTAATGGTTAATAACATGTGTTTCCTCTTAAAAAATCACAACATCAAATTGT
>Pg-03r170320s1676981:168872-177675_756
CATGTGTTTCCTCTTAAAAAATCACAACATCAAATTGTTGAAAAATATTTAAATAATAAAAATTAATAAATATAAAACAT
>Pg-03r170320s1676981:168872-177675_798
AAATATTTAAATAATAAAAATTAATAAATATAAAACATTTTAGTAGAGTTTATCTATCTTGATTGTAACCTTAAAAATAA
>Pg-03r170320s1676981:168872-177675_840
GTAGAGTTTATCTATCTTGATTGTAACCTTAAAAATAAATTATTATTATTATTATATTTATATGATAAAAAAATATAAAT
>Pg-03r170320s1676981:168872-177675_882
TTATTATTATTATATTTATATGATAAAAAAATATAAATATAAAACATTTTGATACTAAAAAATAAATATAAAACATTTTA
>Pg-03r170320s1676981:168872-177675_924
AACATTTTGATACTAAAAAATAAATATAAAACATTTTAGTAATAAAAAAATAAATACAAAACATTTTAGTAGATACCCAC
>Pg-03r170320s1676981:168872-177675_966
TAAAAAAATAAATACAAAACATTTTAGTAGATACCCACTTTCAAACTTCATTTTGGCGTATTCGAGTTTAAGCACATGCA
>Pg-03r170320s1676981:168872-177675_1008
AAACTTCATTTTGGCGTATTCGAGTTTAAGCACATGCAATGCTAGTAGCTACCGAGATCCGGTCTGCTAGTTAAGTTTGA
>Pg-03r170320s1676981:168872-177675_1050
TAGTAGCTACCGAGATCCGGTCTGCTAGTTAAGTTTGACCATTAATTTAAGAAGCAACCATTGCTTCCCTAGCGGACTCG
>Pg-03r170320s1676981:168872-177675_1092
TAATTTAAGAAGCAACCATTGCTTCCCTAGCGGACTCGTTTGGCATTTGAGTATCAAGTTTGTTTGGGGAAGCGATGGAT
>Pg-03r170320s1676981:168872-177675_1134
GCATTTGAGTATCAAGTTTGTTTGGGGAAGCGATGGATTCTCCTCAATCTGGCACAATGCAAGCGTTAATCTGCAGAAAA
>Pg-03r170320s1676981:168872-177675_1176
CTCAATCTGGCACAATGCAAGCGTTAATCTGCAGAAAATTAGGAGACCCTACTGCTCCCATCTCAGAAACCTCCCCCATA
>Pg-03r170320s1676981:168872-177675_1218
GAGACCCTACTGCTCCCATCTCAGAAACCTCCCCCATATTCCTCTCGTCTCATCACCCTGTTCCTCAATTGACCTCACCA
>Pg-03r170320s1676981:168872-177675_1260
TCTCGTCTCATCACCCTGTTCCTCAATTGACCTCACCAACCTCGGTTCGGATCAGAATCAAGGCCATTAGTGTAAATTAT
>Pg-03r170320s1676981:168872-177675_1302
CGGTTCGGATCAGAATCAAGGCCATTAGTGTAAATTATGGAAGTGCTTTGCAGATCATGGGCAAGTACCAGGAGAAACCC
>Pg-03r170320s1676981:168872-177675_1344
GTGCTTTGCAGATCATGGGCAAGTACCAGGAGAAACCCCCTCTTCCCTTTGTCCTGGGTTCTGATTTCTCCGGTGTTGTG
>Pg-03r170320s1676981:168872-177675_1386
TTCCCTTTGTCCTGGGTTCTGATTTCTCCGGTGTTGTGGAAGCTGTGGGGAAGGGAGTCACCAGGGTTAAAGTTGGGGAC
>Pg-03r170320s1676981:168872-177675_1428
CTGTGGGGAAGGGAGTCACCAGGGTTAAAGTTGGGGACGGAGTCTGTACAATTACAGGGCAGGATAGTTATGCAGAGAAA
>Pg-03r170320s1676981:168872-177675_1470
TCTGTACAATTACAGGGCAGGATAGTTATGCAGAGAAAGTTGTTGTGGATGAGAAAGATCTGTAAGTGTGCAATCCCTGT
>Pg-03r170320s1676981:168872-177675_1512
TTGTGGATGAGAAAGATCTGTAAGTGTGCAATCCCTGTCTACGGAAAAACATGTATAGGTTAGGAAGCTGTTAGTTTGTA
>Pg-03r170320s1676981:168872-177675_1554
GGAAAAACATGTATAGGTTAGGAAGCTGTTAGTTTGTATTCATATTGCAGTTGATGGCCAGTCTTAAATTCTTATGGATA
>Pg-03r170320s1676981:168872-177675_1596
TATTGCAGTTGATGGCCAGTCTTAAATTCTTATGGATAGAAAACAATTTCATCCATAGAACAGTAAGTATGCCTACCCAC
>Pg-03r170320s1676981:168872-177675_1638
ACAATTTCATCCATAGAACAGTAAGTATGCCTACCCACCCATTTGACATGCTGTATATACCAAATGAATACACGTCTAAA
>Pg-03r170320s1676981:168872-177675_1680
TTGACATGCTGTATATACCAAATGAATACACGTCTAAATGCATCAAAGATTTATGACAAAAGGGAGTGTAAATATATCAA
>Pg-03r170320s1676981:168872-177675_1722
TCAAAGATTTATGACAAAAGGGAGTGTAAATATATCAAATGGGTACACCTTTTTGACGGGGATAAAAAGGCCTTTATATT
>Pg-03r170320s1676981:168872-177675_1764
GTACACCTTTTTGACGGGGATAAAAAGGCCTTTATATTATTGTGGCAAAAGCCATGCATATTTAGAGTACAAATTTTGAG
>Pg-03r170320s1676981:168872-177675_1806
TGGCAAAAGCCATGCATATTTAGAGTACAAATTTTGAGGCGCTGCAGGACAGCCACCATTCTTCCACACCAGATTTATCA
>Pg-03r170320s1676981:168872-177675_1848
TGCAGGACAGCCACCATTCTTCCACACCAGATTTATCATTTCTAAAGATCAAGCTTTAAAGTTGCTGACTGTCCGACTCC
>Pg-03r170320s1676981:168872-177675_1890
TAAAGATCAAGCTTTAAAGTTGCTGACTGTCCGACTCCAACCAAAAGACTAAGAAAGAAAGAAAGAAAGAAAGAACGAAC
>Pg-03r170320s1676981:168872-177675_1932
AAAAGACTAAGAAAGAAAGAAAGAAAGAAAGAACGAACTAACTTTTAACGTCCACGAGGCTAAAAATAGCCTATGAGACA
>Pg-03r170320s1676981:168872-177675_1974
TTTTAACGTCCACGAGGCTAAAAATAGCCTATGAGACAGATTGTTTTTTCATCTGGCTTCTGTATTCGGTCCTTTTCCTG
>Pg-03r170320s1676981:168872-177675_2016
GTTTTTTCATCTGGCTTCTGTATTCGGTCCTTTTCCTGTGAAGTTTTACAATAATCGCTCCCAGCTTCTCAACAAACTCT
>Pg-03r170320s1676981:168872-177675_2052
TGTGAAGTTTTACAATAATCGCTCCCAGCTTCTCAACAAACTCTTTGCTGAATAGATTATCCCAAGAACTAGCTGCCAGA
>Pg-03r170320s1676981:168872-177675_3776
CCAAGCTTTTTCAATGATGTGCCTTAAAGTTATGCAATGATCAACTGTGGAATGTTTAGGTCTAAAACCTGCTTGCCCTT
>Pg-03r170320s1676981:168872-177675_3817
CAACTGTGGAATGTTTAGGTCTAAAACCTGCTTGCCCTTTAGCACGTTTATCTCTTTCTTCTGCCCACTTGCTGTTTGCC
>Pg-03r170320s1676981:168872-177675_3858
GCACGTTTATCTCTTTCTTCTGCCCACTTGCTGTTTGCCTCGAAATATGGGCTGCTGCTACATAGCATAACAGAGCTGAC
>Pg-03r170320s1676981:168872-177675_3899
GAAATATGGGCTGCTGCTACATAGCATAACAGAGCTGACTGAGAATGAATTTTCTAAGCCTGTCCTCCACAACAGTTATG
>Pg-03r170320s1676981:168872-177675_3940
AGAATGAATTTTCTAAGCCTGTCCTCCACAACAGTTATGGGCTGATATACTTCTTCTGAAGACTTGACAGACTTTCTAAT
>Pg-03r170320s1676981:168872-177675_3981
CTGATATACTTCTTCTGAAGACTTGACAGACTTTCTAATTGTGACAGAAACCCTTCCAGAATTCATCAAAAACCCATGAC
>Pg-03r170320s1676981:168872-177675_4022
TGACAGAAACCCTTCCAGAATTCATCAAAAACCCATGACATATATAAATTAACTTAAACGAGATCAGAGTTGGATTTACT
>Pg-03r170320s1676981:168872-177675_4063
ATATAAATTAACTTAAACGAGATCAGAGTTGGATTTACTTAGTCAGGGGCTGACAGGCGGAAGCTTGAAGCTCCCGTGGG
>Pg-03r170320s1676981:168872-177675_4104
GTCAGGGGCTGACAGGCGGAAGCTTGAAGCTCCCGTGGGTCCTCCTCATTATAGAATGGCTTGTCTGCGAGAAGCTTTTC
>Pg-03r170320s1676981:168872-177675_4145
CTCCTCATTATAGAATGGCTTGTCTGCGAGAAGCTTTTCTAGATATCTGCCGACCTTTTGACTAAGTTTGAGGATGTTGC
>Pg-03r170320s1676981:168872-177675_4186
GATATCTGCCGACCTTTTGACTAAGTTTGAGGATGTTGCCTTGAATCTGGAACACTTACTGGCTGATAAACTCTTGTTCC
>Pg-03r170320s1676981:168872-177675_4227
TGAATCTGGAACACTTACTGGCTGATAAACTCTTGTTCCTTCTGATTTGAGTTCAGAAGCTCTTGCTGAGCTTTCTGTTC
>Pg-03r170320s1676981:168872-177675_4268
CTGATTTGAGTTCAGAAGCTCTTGCTGAGCTTTCTGTTCCTCCTGGATCTTCCAACTGCCACCTCCATCAAATTGGCCCA
>Pg-03r170320s1676981:168872-177675_4309
CCTGGATCTTCCAACTGCCACCTCCATCAAATTGGCCCATTTCTTCATTTCCTCTTTTATCTTCTCCAAATCACTGCCTT
>Pg-03r170320s1676981:168872-177675_4350
TCTTCATTTCCTCTTTTATCTTCTCCAAATCACTGCCTTCCTCCACCTGAACTTCTGCCTGTTTGTCCATGGCCTCCTTT
>Pg-03r170320s1676981:168872-177675_4391
TCCACCTGAACTTCTGCCTGTTTGTCCATGGCCTCCTTTCTACTTTCCTCACATTGGAATCAGGATATCACCAACTCCTG
>Pg-03r170320s1676981:168872-177675_4432
ACTTTCCTCACATTGGAATCAGGATATCACCAACTCCTGCCGGTGAGTGGTGAACCTATTTCCTCATAGAGGCCACTAAC
>Pg-03r170320s1676981:168872-177675_4473
GGTGAGTGGTGAACCTATTTCCTCATAGAGGCCACTAACATGAAATCAATCCTCCTGATTCTTGAATTTCCAGAATCAAC
>Pg-03r170320s1676981:168872-177675_4514
GAAATCAATCCTCCTGATTCTTGAATTTCCAGAATCAACCCATTCCTGGAGTGGTACTGTATTCCCTCTAGCTCACTCTA
>Pg-03r170320s1676981:168872-177675_4555
ATTCCTGGAGTGGTACTGTATTCCCTCTAGCTCACTCTACAAATTTCTGAAATTCCTCCTCTCCAACTGCAGAGAGAGAA
>Pg-03r170320s1676981:168872-177675_4596
AATTTCTGAAATTCCTCCTCTCCAACTGCAGAGAGAGAAGGGCCTCTATCGGCTATACCAACCTGATTGATCTGCTGCAT
>Pg-03r170320s1676981:168872-177675_4637
GCCTCTATCGGCTATACCAACCTGATTGATCTGCTGCATAGCTGGTACTCTATCCCTCCCACCTCTTTTCCCTTTCCCTA
>Pg-03r170320s1676981:168872-177675_4678
CTGGTACTCTATCCCTCCCACCTCTTTTCCCTTTCCCTATTCCTCTCGCCAGCGCCTTTACAAACTAATTTTGCTTGATG
>Pg-03r170320s1676981:168872-177675_4719
CCTCTCGCCAGCGCCTTTACAAACTAATTTTGCTTGATGATACAATCTATTCCCATGACAGAGGAATTACATATATGTTC
>Pg-03r170320s1676981:168872-177675_4760
ACAATCTATTCCCATGACAGAGGAATTACATATATGTTCTTTGCTTATTAAATGATTCCCAATTGCCAGCAGTTCTAAGG
>Pg-03r170320s1676981:168872-177675_4801
TGCTTATTAAATGATTCCCAATTGCCAGCAGTTCTAAGGTGGCCATGCAGTCTAATTTCAATAGGATTGTTTTTTAGGTG
>Pg-03r170320s1676981:168872-177675_4842
GCCATGCAGTCTAATTTCAATAGGATTGTTTTTTAGGTGATGGACTCTTCCAGTCAACACAAGCAAGCAGCAATTTTCCC
>Pg-03r170320s1676981:168872-177675_4883
GGACTCTTCCAGTCAACACAAGCAAGCAGCAATTTTCCCAGTAGGAGATTTTATTACAGTGAAGAGCGTATGTCTCACAT
>Pg-03r170320s1676981:168872-177675_4924
TAGGAGATTTTATTACAGTGAAGAGCGTATGTCTCACATGCTACGGCAGCTGTCTATCTGCTAAGTAGCTGTGACTGGAA
>Pg-03r170320s1676981:168872-177675_4965
TACGGCAGCTGTCTATCTGCTAAGTAGCTGTGACTGGAAGGTATCTATTCTGCCAAAGTCACCAAGGATTTGCACATGGT
>Pg-03r170320s1676981:168872-177675_5006
TATCTATTCTGCCAAAGTCACCAAGGATTTGCACATGGTCTTAACTGCAACAAACAGCCTGTGTACGCGGGTGCACTCGG
>Pg-03r170320s1676981:168872-177675_5047
TAACTGCAACAAACAGCCTGTGTACGCGGGTGCACTCGGCCACGAGGGGTGAATATGCCTTGGGATTTGAACCTTGGTAG
>Pg-03r170320s1676981:168872-177675_5088
ACGAGGGGTGAATATGCCTTGGGATTTGAACCTTGGTAGGGGGATAACAACACCCTTCCTTTACCAACCAGCCAAGCCCC
>Pg-03r170320s1676981:168872-177675_5129
GGATAACAACACCCTTCCTTTACCAACCAGCCAAGCCCCCACCGACAGTGAATATGATTTTGATTTTCAAAATAATATTC
>Pg-03r170320s1676981:168872-177675_5170
CCGACAGTGAATATGATTTTGATTTTCAAAATAATATTCAATATTTCAACCGTAGTCCTTGGGATCCTCCTTTTCTTCCT
>Pg-03r170320s1676981:168872-177675_5211
TATTTCAACCGTAGTCCTTGGGATCCTCCTTTTCTTCCTTATTAACTCTTTGTTATATTTCATTTGAATGTTGGTTCAAT
>Pg-03r170320s1676981:168872-177675_5252
TTAACTCTTTGTTATATTTCATTTGAATGTTGGTTCAATCAAAACCAAGTTAAAGGATTCCTGAATGTTACCTTTCCAAT
>Pg-03r170320s1676981:168872-177675_5293
AAACCAAGTTAAAGGATTCCTGAATGTTACCTTTCCAATTGCCCATTTTCTTGGTATCTTCCAAGAATCAAAGCTTCGTC
>Pg-03r170320s1676981:168872-177675_5334
CCCATTTTCTTGGTATCTTCCAAGAATCAAAGCTTCGTCGACTATTGCAAGTCTTCTGCTGCTAAGTTTGTTAGGAGGTC
>Pg-03r170320s1676981:168872-177675_5375
CTATTGCAAGTCTTCTGCTGCTAAGTTTGTTAGGAGGTCTGCTACCTCGTTAGCTGATCTACTTACATTGACAAATTCTA
>Pg-03r170320s1676981:168872-177675_5416
CTACCTCGTTAGCTGATCTACTTACATTGACAAATTCTATTTGGTCAAAATTTCTGATCGCCTCTTTGGGCCATAGTATC
>Pg-03r170320s1676981:168872-177675_5457
TGGTCAAAATTTCTGATCGCCTCTTTGGGCCATAGTATCTGTCTCTTCAGCTCCAAAGAAGCTTCTGTCTTCCTGTTTCT
>Pg-03r170320s1676981:168872-177675_5498
TCTCTTCAGCTCCAAAGAAGCTTCTGTCTTCCTGTTTCTTATCTGATCTATTGGAATTTAAAATTTTTTGAGTCTTCTAT
>Pg-03r170320s1676981:168872-177675_5539
TCTGATCTATTGGAATTTAAAATTTTTTGAGTCTTCTATGATTACTTTCTAAAAGCCTCCTTGAATTCCTGCCTTTATTC
>Pg-03r170320s1676981:168872-177675_5580
TTACTTTCTAAAAGCCTCCTTGAATTCCTGCCTTTATTCCTTCTAATCATCCTGCCATCTCTTTTTGGTTGTTTGAACAT
>Pg-03r170320s1676981:168872-177675_5621
TCTAATCATCCTGCCATCTCTTTTTGGTTGTTTGAACATTGTCCTAGATTCTGGATGAAGAGAGTAAGAAGGAATCCCTA
>Pg-03r170320s1676981:168872-177675_5662
TCCTAGATTCTGGATGAAGAGAGTAAGAAGGAATCCCTATTGTCTCTAATCACCTCCCATCCCCTGCCTTACCTGGGTCA
>Pg-03r170320s1676981:168872-177675_5703
GTCTCTAATCACCTCCCATCCCCTGCCTTACCTGGGTCATGTTAAGAGGCCCCATCAAAATTGTTTTTCATCCATCCCCT
>Pg-03r170320s1676981:168872-177675_5744
TTAAGAGGCCCCATCAAAATTGTTTTTCATCCATCCCCTCAGGGGTGGAGTCCATTCTCTTTGGGGACCTTGATGGTCCT
>Pg-03r170320s1676981:168872-177675_5785
GGGGTGGAGTCCATTCTCTTTGGGGACCTTGATGGTCCTTTATTGGTTGTCTTTAATGGAGAGTACTCATTGTTTGTCCT
>Pg-03r170320s1676981:168872-177675_5826
ATTGGTTGTCTTTAATGGAGAGTACTCATTGTTTGTCCTAATAATTAAAGGGGTATACACACACTTATAGCAATTGGTTG
>Pg-03r170320s1676981:168872-177675_5867
TAATTAAAGGGGTATACACACACTTATAGCAATTGGTTGTGTATATGTCAATATAATCGACAAAGAAATAATCATAATGT
>Pg-03r170320s1676981:168872-177675_5908
TATATGTCAATATAATCGACAAAGAAATAATCATAATGTTGTGTAGAGATTTTTGATTTTGGTTATGAGTTTGCAGGTTT
>Pg-03r170320s1676981:168872-177675_5949
TGTAGAGATTTTTGATTTTGGTTATGAGTTTGCAGGTTTGTGGTTCCTCCAGAATGTGATTTGATTGCTGCTGGTGGGCT
>Pg-03r170320s1676981:168872-177675_5990
GGTTCCTCCAGAATGTGATTTGATTGCTGCTGGTGGGCTTCCAGTAGCTTTTGGTACTTCACATCTTGGGCTTGTTCACC
>Pg-03r170320s1676981:168872-177675_6031
CAGTAGCTTTTGGTACTTCACATCTTGGGCTTGTTCACCGAGCAGGAATTTGTCGTGGCCAGGTTGGTACAGCTAGCTAT
>Pg-03r170320s1676981:168872-177675_6072
GCAGGAATTTGTCGTGGCCAGGTTGGTACAGCTAGCTATAGCAATCAAATTTTGGTTTATTACTCTTTTATCTTCAAAGA
>Pg-03r170320s1676981:168872-177675_6113
CAATCAAATTTTGGTTTATTACTCTTTTATCTTCAAAGAGTTTGTTTATGGGTTACTTGTAATGGAGTCAATTGTGCCAT
>Pg-03r170320s1676981:168872-177675_6154
TTGTTTATGGGTTACTTGTAATGGAGTCAATTGTGCCATCTCGATGGATCTCAAATTTAACTTGGCTGTGCATCCACAAT
>Pg-03r170320s1676981:168872-177675_6195
CGATGGATCTCAAATTTAACTTGGCTGTGCATCCACAATAGGAGTAAGGTGTCTTCTGTAATGAGGATCCGCAATCTTTG
>Pg-03r170320s1676981:168872-177675_6236
GAGTAAGGTGTCTTCTGTAATGAGGATCCGCAATCTTTGATAGGATTGTGACTCTCCCTGCGACATACATCTTCAAAGGG
>Pg-03r170320s1676981:168872-177675_6277
AGGATTGTGACTCTCCCTGCGACATACATCTTCAAAGGGGATTATACAGTATACTATATAGAAGAAGCCCTTTTTAATTC
>Pg-03r170320s1676981:168872-177675_6318
TTATACAGTATACTATATAGAAGAAGCCCTTTTTAATTCTAGTAATCATTTGCCACATGATTATATCTCGATGAAGGAAG
>Pg-03r170320s1676981:168872-177675_6359
GTAATCATTTGCCACATGATTATATCTCGATGAAGGAAGAAAAATGACCAAATAGACCTAGGGATTTTCATCAGAGTTTG
>Pg-03r170320s1676981:168872-177675_6400
AAATGACCAAATAGACCTAGGGATTTTCATCAGAGTTTGAACTGAAATGCTGAGCTTGAACTCAATTTCATGTTTTTTTA
>Pg-03r170320s1676981:168872-177675_6441
CTGAAATGCTGAGCTTGAACTCAATTTCATGTTTTTTTATGGTTCATGTAGTTTTGTTGTTAGGGCCTCTGTTCTGAATG
>Pg-03r170320s1676981:168872-177675_6482
GTTCATGTAGTTTTGTTGTTAGGGCCTCTGTTCTGAATGCAATTCACAAACTGCTAGACAAAACTTGTCTCCTCTTGGTT
>Pg-03r170320s1676981:168872-177675_6523
ATTCACAAACTGCTAGACAAAACTTGTCTCCTCTTGGTTAAATTGAAGCTTGAAGCTGCATTAAGTTGTTGATTTTAATG
>Pg-03r170320s1676981:168872-177675_6564
ATTGAAGCTTGAAGCTGCATTAAGTTGTTGATTTTAATGTTTTATAGATCCCTTTTAAAGATGTTTTCAACTGGAAAAGC
>Pg-03r170320s1676981:168872-177675_6605
TTATAGATCCCTTTTAAAGATGTTTTCAACTGGAAAAGCGCTACTCATAGCTGTTGTCTACACAGGTTTTGCTTGTCCTT
>Pg-03r170320s1676981:168872-177675_6646
TACTCATAGCTGTTGTCTACACAGGTTTTGCTTGTCCTTGGAGCAGCAGGTGGTGTAGGGTTGTCAGCTGTGCAGATAGG
>Pg-03r170320s1676981:168872-177675_6687
AGCAGCAGGTGGTGTAGGGTTGTCAGCTGTGCAGATAGGAAAGGTTTGCGGGGCAATCGTAATTGCAGTAGCAAGGTAAG
>Pg-03r170320s1676981:168872-177675_6728
AGGTTTGCGGGGCAATCGTAATTGCAGTAGCAAGGTAAGAGACTAACCTTCAATTATTATATAAATTTGCTTCTTGGTTT
>Pg-03r170320s1676981:168872-177675_6769
ACTAACCTTCAATTATTATATAAATTTGCTTCTTGGTTTTCAAGAAGCTTCTTTTGTTGCTTTGTATTGTCTGTCTGCTT
>Pg-03r170320s1676981:168872-177675_6810
AAGAAGCTTCTTTTGTTGCTTTGTATTGTCTGTCTGCTTTTTTAGGGAGGCGCTCTTAGGCCTTTCATTTAAAGGCTTGG
>Pg-03r170320s1676981:168872-177675_6851
TTAGGGAGGCGCTCTTAGGCCTTTCATTTAAAGGCTTGGTTTGTTTCAATATCATTTTAAGTCACTGGAAAATCTTCATA
>Pg-03r170320s1676981:168872-177675_6892
TGTTTCAATATCATTTTAAGTCACTGGAAAATCTTCATAAAGTCTGAAATATTATTTTTTAAAGAAACCTGTTATTTTAA
>Pg-03r170320s1676981:168872-177675_6933
GTCTGAAATATTATTTTTTAAAGAAACCTGTTATTTTAAAATTGCAATTAATGCATGTGTTACAAACAAAAGAGGAGCAT
>Pg-03r170320s1676981:168872-177675_6974
TTGCAATTAATGCATGTGTTACAAACAAAAGAGGAGCATGGAGCATATGGTGTTGAGTTTTTCAAGTATGTGCAATTCAG
>Pg-03r170320s1676981:168872-177675_7015
AGCATATGGTGTTGAGTTTTTCAAGTATGTGCAATTCAGGGGACCTGAAAAAGAACGTCTTCTCAAGTCATTAGGAGCTG
>Pg-03r170320s1676981:168872-177675_7056
GACCTGAAAAAGAACGTCTTCTCAAGTCATTAGGAGCTGACCATGTGGTCGACTCTACAAGCGGCAATATAGTACCTAAT
>Pg-03r170320s1676981:168872-177675_7097
CATGTGGTCGACTCTACAAGCGGCAATATAGTACCTAATGTCAGGGAATACTTGAAGTCAAGAAACCTTAAGGGAGTTGA
>Pg-03r170320s1676981:168872-177675_7138
CAGGGAATACTTGAAGTCAAGAAACCTTAAGGGAGTTGATGTTCTCTATGATCCTGTAGGGGGAAGGCTCTTGAAAGACA
>Pg-03r170320s1676981:168872-177675_7179
TTCTCTATGATCCTGTAGGGGGAAGGCTCTTGAAAGACAGCTTGAAGCTTTTAAACTGGGGAGCTAAGATTTTGGTCATA
>Pg-03r170320s1676981:168872-177675_7220
TTGAAGCTTTTAAACTGGGGAGCTAAGATTTTGGTCATAGGATTTGCAAGTGGAGAGATTCCTATCATCCCTACAAATAT
>Pg-03r170320s1676981:168872-177675_7261
ATTTGCAAGTGGAGAGATTCCTATCATCCCTACAAATATTACCCTCGTAAAGGTAGAGCTGGCATTCTACACCTTGCCAA
>Pg-03r170320s1676981:168872-177675_7302
CCCTCGTAAAGGTAGAGCTGGCATTCTACACCTTGCCAAAATGTTAAAGACATTTGACAGGACTTGTCTTGAAGTTTGTT
>Pg-03r170320s1676981:168872-177675_7343
TGTTAAAGACATTTGACAGGACTTGTCTTGAAGTTTGTTATATAGAGTGGAAAATTGAAATGCAGTTTTGATTGATAGCT
>Pg-03r170320s1676981:168872-177675_7384
ATAGAGTGGAAAATTGAAATGCAGTTTTGATTGATAGCTGTTTTTTTTTCTCTTATTATGAACTTGGTACATCTCGCTCC
>Pg-03r170320s1676981:168872-177675_7425
TTTTTTTTCTCTTATTATGAACTTGGTACATCTCGCTCCTTTCCATTTATTAGTATTCAATTACACTCCTAGGACAATTT
>Pg-03r170320s1676981:168872-177675_7466
TCCATTTATTAGTATTCAATTACACTCCTAGGACAATTTCCACAATGTGTTTTGCATATTACTTGTATTTTTGAGAAAAT
>Pg-03r170320s1676981:168872-177675_7507
ACAATGTGTTTTGCATATTACTTGTATTTTTGAGAAAATAATTATGTGAATATTTAAACTCAAAACATCAATCCTCATCA
>Pg-03r170320s1676981:168872-177675_7548
TTATGTGAATATTTAAACTCAAAACATCAATCCTCATCAATAGAGGTATTTCTACTATTTGATATTTAGTGGAATCTATG
>Pg-03r170320s1676981:168872-177675_7589
AGAGGTATTTCTACTATTTGATATTTAGTGGAATCTATGCTGACTCTCAATATTGCTTCAGAACTGGACGGTACATGGAC
>Pg-03r170320s1676981:168872-177675_7630
GACTCTCAATATTGCTTCAGAACTGGACGGTACATGGACTCTATTGGGGAAGCTACAAAATACATCAACCAGACGTTTTG
>Pg-03r170320s1676981:168872-177675_7671
TATTGGGGAAGCTACAAAATACATCAACCAGACGTTTTGGTAGATTCCATGCAAGAGCTTCTATCATGGTTAGCGAAAGG
>Pg-03r170320s1676981:168872-177675_7712
AGATTCCATGCAAGAGCTTCTATCATGGTTAGCGAAAGGCTTGATACATATTAACGTGTCTCATACATTCAGGCTGTCAG
>Pg-03r170320s1676981:168872-177675_7753
TGATACATATTAACGTGTCTCATACATTCAGGCTGTCAGAGGTACTCTAATCAATCTTCTACTCATAATGCATGAGGTTT
>Pg-03r170320s1676981:168872-177675_7794
GTACTCTAATCAATCTTCTACTCATAATGCATGAGGTTTTGCAGTGCCTTTGAAAGTAACTTCTTATCCATGATCATCCC
>Pg-03r170320s1676981:168872-177675_7835
CAGTGCCTTTGAAAGTAACTTCTTATCCATGATCATCCCTTTTGTGCTCAATATTTGCTGCATAGTCTATTTACTTGTTA
>Pg-03r170320s1676981:168872-177675_7876
TTGTGCTCAATATTTGCTGCATAGTCTATTTACTTGTTAAGAGTTTCTCATTTTTTCTTCCAATCGAGTCCTCTATTCTA
>Pg-03r170320s1676981:168872-177675_7917
AGTTTCTCATTTTTTCTTCCAATCGAGTCCTCTATTCTAGGGTATTTTTTCTACAGTTAGTTATTTTCAAGTGAAATTTA
>Pg-03r170320s1676981:168872-177675_7958
GTATTTTTTCTACAGTTAGTTATTTTCAAGTGAAATTTAGTAACAGTATTTCAAAAAAATATCTGTTGCACTTTTATAGA
>Pg-03r170320s1676981:168872-177675_7999
AACAGTATTTCAAAAAAATATCTGTTGCACTTTTATAGAAAATTTACTCAATCACACATACATGTTTGGGAATGTGTGTT
>Pg-03r170320s1676981:168872-177675_8040
ATTTACTCAATCACACATACATGTTTGGGAATGTGTGTTTAATGTTGAATTGCTATTTGTTGATGTGTTAGGACTGTACT
>Pg-03r170320s1676981:168872-177675_8081
ATGTTGAATTGCTATTTGTTGATGTGTTAGGACTGTACTCAAAACTTCAAAGTACCCAGAGGCTAGGCCTTAGAGTTCAC
>Pg-03r170320s1676981:168872-177675_8122
AAACTTCAAAGTACCCAGAGGCTAGGCCTTAGAGTTCACAGTCAGACAATATACACAAATATTTGGAGCTGAAAATGCTC
>Pg-03r170320s1676981:168872-177675_8163
TCAGACAATATACACAAATATTTGGAGCTGAAAATGCTCTTTATTGTTGGTTTAGTTTTCTGTTCAAATATACCCAGGCC
>Pg-03r170320s1676981:168872-177675_8204
TATTGTTGGTTTAGTTTTCTGTTCAAATATACCCAGGCCTTATGGTCCATAGTAATTGGTTAACACATAGAGATCCATAT
>Pg-03r170320s1676981:168872-177675_8245
ATGGTCCATAGTAATTGGTTAACACATAGAGATCCATATTGTGTACTGAAATTTATTCCATACATGGTTGCATACACATT
>Pg-03r170320s1676981:168872-177675_8286
TGTACTGAAATTTATTCCATACATGGTTGCATACACATTTTATGTGCAATAGAACCTATTACAACAAAATCTATCACTTC
>Pg-03r170320s1676981:168872-177675_8327
ATGTGCAATAGAACCTATTACAACAAAATCTATCACTTCGATATGATGTAAAGTCCCAACCATCAAGGCCCAAGGGGCTA
>Pg-03r170320s1676981:168872-177675_8368
TATGATGTAAAGTCCCAACCATCAAGGCCCAAGGGGCTAGTCTTCTGCGACTCAGGAAGGCTACCCACTGTCACCATAGT
>Pg-03r170320s1676981:168872-177675_8409
CTTCTGCGACTCAGGAAGGCTACCCACTGTCACCATAGTAGTGTTAAATTTTTAATTAAAATAAAGTTCCAAGGCAAGTG
>Pg-03r170320s1676981:168872-177675_8450
TGTTAAATTTTTAATTAAAATAAAGTTCCAAGGCAAGTGTTTCTCTTCCCTAGGCGCCTAAGGGGGAGAAAGTGCCTAAT
>Pg-03r170320s1676981:168872-177675_8491
TCTCTTCCCTAGGCGCCTAAGGGGGAGAAAGTGCCTAATGTGGGTCCTAGTCAAATTAATTTGTGAGATGCAAATTAAAA
>Pg-03r170320s1676981:168872-177675_8532
GGGTCCTAGTCAAATTAATTTGTGAGATGCAAATTAAAAGATAACTTTATGACTAAAGTGAGGGTGAGTGAAGAGACACC
>Pg-03r170320s1676981:168872-177675_8573
TAACTTTATGACTAAAGTGAGGGTGAGTGAAGAGACACCTAATCTCAGCCACTCATCTAATTTAATCTCAACCGTTAGAT
>Pg-03r170320s1676981:168872-177675_8614
ATCTCAGCCACTCATCTAATTTAATCTCAACCGTTAGATTAGAAAACCCCTCACCTTCCCTCATGAGGTCGATTAGGGCA
>Pg-03r170320s1676981:168872-177675_8655
GAAAACCCCTCACCTTCCCTCATGAGGTCGATTAGGGCAAGAGGGCGCACCCATTGTGGGTTGTTCATTAATTTTCTTAT
>Pg-03r170320s1676981:168872-177675_8696
AGGGCGCACCCATTGTGGGTTGTTCATTAATTTTCTTATTGAGAGAGCAAGAGAGAGGAGGGAGAGGTCGAGCTTGAGAA
>Pg-03r170320s1676981:168872-177675_8723
TAATTTTCTTATTGAGAGAGCAAGAGAGAGGAGGGAGAGGTCGAGCTTGAGAAGAGAGACAACATTTGCTGAAGGAGAGC
>Pg-03r170320s1677099:142883-156702_0
ATAACAATCAACAGAATGTGGATGAGCCACAAACTTCCCTAAGGAGATATACGCGGGTCAGGAACCCTCCAAGAAGGTAT
>Pg-03r170320s1677099:142883-156702_41
AGGAGATATACGCGGGTCAGGAACCCTCCAAGAAGGTATGATGATTTTGTTTCATCAGTTTCTTTGAGTATTAATGATGA
>Pg-03r170320s1677099:142883-156702_82
TGATTTTGTTTCATCAGTTTCTTTGAGTATTAATGATGATGAACCTTCGTGCTATCAGGAAGCTGTGAAGGGTTCTAACA
>Pg-03r170320s1677099:142883-156702_123
AACCTTCGTGCTATCAGGAAGCTGTGAAGGGTTCTAACATTGATAAATGGAAAGAAGCAATGAAGGATGAAATGAAGGCA
>Pg-03r170320s1677099:142883-156702_164
GATAAATGGAAAGAAGCAATGAAGGATGAAATGAAGGCATTAGAGAAGAACATCACATGGGACCTAGTAAAACTTCCAAG
>Pg-03r170320s1677099:142883-156702_205
AGAGAAGAACATCACATGGGACCTAGTAAAACTTCCAAGAGACGGGAAAATTGTAGGTTGCAAGTGGGTCTACAAGTTGA
>Pg-03r170320s1677099:142883-156702_246
ACGGGAAAATTGTAGGTTGCAAGTGGGTCTACAAGTTGAAGAAGGGTGTTGATGATAAGCTGGAAAGGTACAAGGCAAGG
>Pg-03r170320s1677099:142883-156702_287
AAGGGTGTTGATGATAAGCTGGAAAGGTACAAGGCAAGGCTGGTTGAGAAAGGATATTCTCAGAAAGAAGGTATTGACTT
>Pg-03r170320s1677099:142883-156702_328
GGTTGAGAAAGGATATTCTCAGAAAGAAGGTATTGACTTTCATGAGATTTTTCACCAGTTGTAAAGACTATTTCAATTCG
>Pg-03r170320s1677099:142883-156702_369
ATGAGATTTTTCACCAGTTGTAAAGACTATTTCAATTCGAATAGTGTTAGCATTAGTTGCATTGCTTGATTTGGAGTTGG
>Pg-03r170320s1677099:142883-156702_410
TAGTGTTAGCATTAGTTGCATTGCTTGATTTGGAGTTGGAGCAACTAGATGTTAAGACTGTTTTCTTACATGGAGATTTG
>Pg-03r170320s1677099:142883-156702_447
GGAGCAACTAGATGTTAAGACTGTTTTCTTACATGGAGATTTGGATGAGGAAATTTACATGGAACAACCTGAAGGGTTCG
>Pg-03r170320s1677099:142883-156702_537
ATATATATATATATAATGCTCCGGAGACACTCTGCTCCTGACCATTTTTTGAAAAATGCGCTCCCACGCTCCCGCTCCTG
>Pg-03r170320s1677099:142883-156702_578
CCATTTTTTGAAAAATGCGCTCCCACGCTCCCGCTCCTGCTTCGCTCCCATGCTCTGGCAACACTGGTATGAACGCACAA
>Pg-03r170320s1677099:142883-156702_619
TCGCTCCCATGCTCTGGCAACACTGGTATGAACGCACAAGTTTAGAAAATAGTTATGTAACTAATCTAATTCTGCTCATT
>Pg-03r170320s1677099:142883-156702_660
TTAGAAAATAGTTATGTAACTAATCTAATTCTGCTCATTATTTATGCAAGCCCGTGGAGGCAAACGTGAGTGAGTGAGCT
>Pg-03r170320s1677099:142883-156702_701
TTATGCAAGCCCGTGGAGGCAAACGTGAGTGAGTGAGCTGCTGTAATCTCCTTGATCTGAATAATAAGACAACCGATACC
>Pg-03r170320s1677099:142883-156702_742
TGTAATCTCCTTGATCTGAATAATAAGACAACCGATACCTCTGCTTGGTGGACGTAGCCCAACTTTTGGGTGTACCATGT
>Pg-03r170320s1677099:142883-156702_783
TGCTTGGTGGACGTAGCCCAACTTTTGGGTGTACCATGTAAATCTTTGTGTCTTTTATATTCTGTGTGATTGTGTTTTCC
>Pg-03r170320s1677099:142883-156702_824
ATCTTTGTGTCTTTTATATTCTGTGTGATTGTGTTTTCCGCATTTGCAATTACAACATTAAGCACCCACGTTTTCCCCAT
>Pg-03r170320s1677099:142883-156702_865
ATTTGCAATTACAACATTAAGCACCCACGTTTTCCCCATGGCTCAGGGATCTCCACCAGCTGCATACCAGTTTTTTATCT
>Pg-03r170320s1677099:142883-156702_906
CTCAGGGATCTCCACCAGCTGCATACCAGTTTTTTATCTCACTATACTAATTAATATCGTTGAGTGTACATATGCAAATG
>Pg-03r170320s1677099:142883-156702_947
CTATACTAATTAATATCGTTGAGTGTACATATGCAAATGTTCTTTAAGTTGTCCGGGAATCTATATTAAGTTAATCTAAA
>Pg-03r170320s1677099:142883-156702_988
CTTTAAGTTGTCCGGGAATCTATATTAAGTTAATCTAAAATTTAACACATGGATTGCAATTTGGCATTAGATCTTCCAAA
>Pg-03r170320s1677099:142883-156702_1029
TTAACACATGGATTGCAATTTGGCATTAGATCTTCCAAAGTGTCTACAAATTGCATCAGTTATCCTAAGGATGTAGTTCA
>Pg-03r170320s1677099:142883-156702_1070
GTCTACAAATTGCATCAGTTATCCTAAGGATGTAGTTCATGTATCTCTAATTGGAAGATATTTTATGTACCTTGTCTTTC
>Pg-03r170320s1677099:142883-156702_1111
TATCTCTAATTGGAAGATATTTTATGTACCTTGTCTTTCTTATCCACCATTTTTCTTTTATGAAATTCTTGGCACGTGCT
>Pg-03r170320s1677099:142883-156702_1152
ATCCACCATTTTTCTTTTATGAAATTCTTGGCACGTGCTTCTTTTCTAAAAGTCTCCAGTTTAGCCCATTTTTTAATGTC
>Pg-03r170320s1677099:142883-156702_1193
TTTTCTAAAAGTCTCCAGTTTAGCCCATTTTTTAATGTCAATAGGGAGTTTGCCCAAAACCATTGGAAACTAGTTTGAAA
>Pg-03r170320s1677099:142883-156702_1234
TAGGGAGTTTGCCCAAAACCATTGGAAACTAGTTTGAAATAAAACGCTACAGTACTCTTACAAAATCTCCACGAACTGTG
>Pg-03r170320s1677099:142883-156702_1275
AAACGCTACAGTACTCTTACAAAATCTCCACGAACTGTGCAAAGAACAGAAGTCCAGAAATTAAAAAATAGCGCATAGCC
>Pg-03r170320s1677099:142883-156702_1316
AAGAACAGAAGTCCAGAAATTAAAAAATAGCGCATAGCCTACTAGTTGCCTTACTGGTTTGATACTCCCATTTGGTGCTT
>Pg-03r170320s1677099:142883-156702_1357
CTAGTTGCCTTACTGGTTTGATACTCCCATTTGGTGCTTACTTTCACATTTTAAAGAAAGGCTGTGCTTGAACTAGTTTT
>Pg-03r170320s1677099:142883-156702_1398
TTTCACATTTTAAAGAAAGGCTGTGCTTGAACTAGTTTTCTGGATTACTGAAGAAAGATTTCTGTGTTTCAGGTATCTGC
>Pg-03r170320s1677099:142883-156702_1439
GGATTACTGAAGAAAGATTTCTGTGTTTCAGGTATCTGCTGTCTTGCAGCCGCTGTTCTCTTTGCTCTCTGCAGATGAAT
>Pg-03r170320s1677099:142883-156702_1480
TCTTGCAGCCGCTGTTCTCTTTGCTCTCTGCAGATGAATTTCAAGTTAGCAGTGGCATAATGCAAGAAAGATATTTGGAG
>Pg-03r170320s1677099:142883-156702_1521
CAAGTTAGCAGTGGCATAATGCAAGAAAGATATTTGGAGATGATTATTATCAAACAAACACTGCACTTGCTAGTGCAATG
>Pg-03r170320s1677099:142883-156702_1562
GATTATTATCAAACAAACACTGCACTTGCTAGTGCAATGTGTAAGAACCATTACATTATTCTCTAAGCTCGTTGAAGTTG
>Pg-03r170320s1677099:142883-156702_1603
TAAGAACCATTACATTATTCTCTAAGCTCGTTGAAGTTGGAATCCTGGGCTTTTGTTCCTTTTGCTGACCACTGTAACTT
>Pg-03r170320s1677099:142883-156702_1644
ATCCTGGGCTTTTGTTCCTTTTGCTGACCACTGTAACTTTTGGTTAGGTTATTCTGGGGACATGTCCTACTGTTGTGACC
>Pg-03r170320s1677099:142883-156702_1685
GGTTAGGTTATTCTGGGGACATGTCCTACTGTTGTGACCAGCTTCTCCACAAATTCCACAACTATATCGTTTACTGTAAG
>Pg-03r170320s1677099:142883-156702_1726
CTTCTCCACAAATTCCACAACTATATCGTTTACTGTAAGTTCTATGCTTGATGTTCTCTTTGTTTTGTCGACAAGTTTGA
>Pg-03r170320s1677099:142883-156702_1767
CTATGCTTGATGTTCTCTTTGTTTTGTCGACAAGTTTGACGGTTGTGACCAGTTTGTCCACATATCCTGCAGGTATACCA
>Pg-03r170320s1677099:142883-156702_1808
GTTGTGACCAGTTTGTCCACATATCCTGCAGGTATACCAACTCTTGCCAATCACATCCTTCAAAGATGGACAATAATGTC
>Pg-03r170320s1677099:142883-156702_1849
TCTTGCCAATCACATCCTTCAAAGATGGACAATAATGTCTCCGATGACCTTCTTGACCACAGTTTGTGCAACGAATTTTA
>Pg-03r170320s1677099:142883-156702_1890
CGATGACCTTCTTGACCACAGTTTGTGCAACGAATTTTAATTCCTGCATTAAAAATGCAATAGTAAGCAACATAATTCAG
>Pg-03r170320s1677099:142883-156702_1931
TCCTGCATTAAAAATGCAATAGTAAGCAACATAATTCAGAAACATTTCAATAGAGATTACCTTGCTTCCATATCAAAGTA
>Pg-03r170320s1677099:142883-156702_1972
ACATTTCAATAGAGATTACCTTGCTTCCATATCAAAGTAAATAGATAATTCCATCCACGGAGATAGTCTAGATAAAAACG
>Pg-03r170320s1677099:142883-156702_2013
TAGATAATTCCATCCACGGAGATAGTCTAGATAAAAACGCACTTTCTTGTACTTTTGCTTCGCTTCTACATATTTTTCTC
>Pg-03r170320s1677099:142883-156702_2054
CTTTCTTGTACTTTTGCTTCGCTTCTACATATTTTTCTCTTGTCCATAAGGTTTTATGTGTCACAAAAGCAGTATTTAAA
>Pg-03r170320s1677099:142883-156702_2095
GTCCATAAGGTTTTATGTGTCACAAAAGCAGTATTTAAAAAAATGATCAGAAGAAAGAATGCACTTTCATAATCAGTGTA
>Pg-03r170320s1677099:142883-156702_2136
AATGATCAGAAGAAAGAATGCACTTTCATAATCAGTGTATTAGTTCAAATCCTTTGTTATAAATCTTGACTTTGCTAACA
>Pg-03r170320s1677099:142883-156702_2177
AGTTCAAATCCTTTGTTATAAATCTTGACTTTGCTAACACAAATAATATCCAAAAGCAATGTGTTACGTGTTTGCAAGTA
>Pg-03r170320s1677099:142883-156702_2218
AATAATATCCAAAAGCAATGTGTTACGTGTTTGCAAGTAATGAGCATATTTTTACTACAATTCAGGTTGTACTGTTTTTT
>Pg-03r170320s1677099:142883-156702_2259
GAGCATATTTTTACTACAATTCAGGTTGTACTGTTTTTTTCCTTTGCGCTAGTAAGGCTCAAGGCTTGAACATAAATGAC
>Pg-03r170320s1677099:142883-156702_2300
CTTTGCGCTAGTAAGGCTCAAGGCTTGAACATAAATGACATGCTTATTAGGCACCTACATTCTCACCATGGCTTGGGAGG
>Pg-03r170320s1677099:142883-156702_2341
GCTTATTAGGCACCTACATTCTCACCATGGCTTGGGAGGTCCACATCGGCTGCATACCAATTTTGGGTATTATCATACTC
>Pg-03r170320s1677099:142883-156702_2382
CACATCGGCTGCATACCAATTTTGGGTATTATCATACTCATTAGTACTATTGAGTGTACATATGCAAATTTTCTTCTAGT
>Pg-03r170320s1677099:142883-156702_2423
TAGTACTATTGAGTGTACATATGCAAATTTTCTTCTAGTTGTCCTGGAATCTATATTTAGTTAATCTAAAATTTAACCTA
>Pg-03r170320s1677099:142883-156702_2464
TCCTGGAATCTATATTTAGTTAATCTAAAATTTAACCTATGGATTAGCAATCTGCATTGGATCTTTTCCCAAGTCTATAA
>Pg-03r170320s1677099:142883-156702_2505
GATTAGCAATCTGCATTGGATCTTTTCCCAAGTCTATAAATTGCATCATTTATCCTAAGGATGTAGTTCATACATCTCTA
>Pg-03r170320s1677099:142883-156702_2546
TGCATCATTTATCCTAAGGATGTAGTTCATACATCTCTAATTAGAAAACATTTTATGTATCTTGTTTCTTTATGATTTAT
>Pg-03r170320s1677099:142883-156702_2587
TAGAAAACATTTTATGTATCTTGTTTCTTTATGATTTATTTTCCATTTTCCTTTTTTGAAATTCTTGGTGTGCGCTTAAA
>Pg-03r170320s1677099:142883-156702_2628
TCCATTTTCCTTTTTTGAAATTCTTGGTGTGCGCTTAAAATTTTCAAGATATCTCCAGTTTAGGCCCATTTTCTCATGTT
>Pg-03r170320s1677099:142883-156702_2669
TTTCAAGATATCTCCAGTTTAGGCCCATTTTCTCATGTTAAATGGGAGTTTGCCCAAAACCAACGGAAACTAATTTGAAA
>Pg-03r170320s1677099:142883-156702_2710
ATGGGAGTTTGCCCAAAACCAACGGAAACTAATTTGAAAGAAATACTACAGCGCTCTTACAAAATCTCCACAAAATGTAA
>Pg-03r170320s1677099:142883-156702_2751
AATACTACAGCGCTCTTACAAAATCTCCACAAAATGTAAAAAGAGCACATGTCCAAAAAATTAGCAGCACAGCCTACTAA
>Pg-03r170320s1677099:142883-156702_2792
AGAGCACATGTCCAAAAAATTAGCAGCACAGCCTACTAATTTCCTTTCTGATTTGATTCTCCCTTTTGGTGCTTACTCTC
>Pg-03r170320s1677099:142883-156702_2833
TCCTTTCTGATTTGATTCTCCCTTTTGGTGCTTACTCTCACCTTTCATAGAAAGGCTACGCTTGAGCCGGTTTTCTGGAT
>Pg-03r170320s1677099:142883-156702_2874
CTTTCATAGAAAGGCTACGCTTGAGCCGGTTTTCTGGATTACTGAAGAAGACTTTCAGTGTTTCAGATATATGCTGCCTT
>Pg-03r170320s1677099:142883-156702_2915
CTGAAGAAGACTTTCAGTGTTTCAGATATATGCTGCCTTGCAGCAGCTGTTCTCTTTGCTCTCTGCAGATGCATTTCAGG
>Pg-03r170320s1677099:142883-156702_2956
AGCAGCTGTTCTCTTTGCTCTCTGCAGATGCATTTCAGGTCAGCAATGACATAATGCAAGATGCATATTTAAGATAAATA
>Pg-03r170320s1677099:142883-156702_2997
AGCAATGACATAATGCAAGATGCATATTTAAGATAAATATTCTCAAACAACAATTTATCAAATCTAGGCACCAGCTGCCA
>Pg-03r170320s1677099:142883-156702_3038
CTCAAACAACAATTTATCAAATCTAGGCACCAGCTGCCATTTTGCAATTCATATCTATCATTATTCCAGGGCAACCAAGA
>Pg-03r170320s1677099:142883-156702_3079
TTGCAATTCATATCTATCATTATTCCAGGGCAACCAAGATAGGTTCAACAAACCAAAGAAAAATAGATAACTAGAACTTC
>Pg-03r170320s1677099:142883-156702_3120
GGTTCAACAAACCAAAGAAAAATAGATAACTAGAACTTCTATTGTGTAATAACAAAAATTCCTATGTGAGGCCTTGGTTC
>Pg-03r170320s1677099:142883-156702_3161
TTGTGTAATAACAAAAATTCCTATGTGAGGCCTTGGTTCACATGAATCTCAAAGAACGTTTTCAAGATACCTTCATAGCT
>Pg-03r170320s1677099:142883-156702_3202
ATGAATCTCAAAGAACGTTTTCAAGATACCTTCATAGCTTCTACTCTTTGAGCATGGAGAATAGGATCACTGTGGACTTT
>Pg-03r170320s1677099:142883-156702_3243
TACTCTTTGAGCATGGAGAATAGGATCACTGTGGACTTTCTTCATTCGCTTGCTGAATATTCCTGTTACTGCATTTAAAT
>Pg-03r170320s1677099:142883-156702_3284
TCATTCGCTTGCTGAATATTCCTGTTACTGCATTTAAATTCTAAAAATATCCATCCCAATTGATGCAATCAAAGCAAAAG
>Pg-03r170320s1677099:142883-156702_3325
TAAAAATATCCATCCCAATTGATGCAATCAAAGCAAAAGGAACAACTATCAGCACCACAAATTTGTCTATGGGAAACAAA
>Pg-03r170320s1677099:142883-156702_3366
ACAACTATCAGCACCACAAATTTGTCTATGGGAAACAAACTAAGGAATCCACTTCATAGAATAAAGGCAGAAATATTAAA
>Pg-03r170320s1677099:142883-156702_3407
AAGGAATCCACTTCATAGAATAAAGGCAGAAATATTAAAATTGTACACAAAGAATTTGATATGTACAATGTAATGTAGCA
>Pg-03r170320s1677099:142883-156702_3448
TGTACACAAAGAATTTGATATGTACAATGTAATGTAGCAATGCATCTTGATCTCATCTCTTAGCAAGATTGAAAGCATAA
>Pg-03r170320s1677099:142883-156702_3489
GCATCTTGATCTCATCTCTTAGCAAGATTGAAAGCATAAATACAATTTCAACCAATAAATATTAAAAAAGTAGGTGAACG
>Pg-03r170320s1677099:142883-156702_3530
ACAATTTCAACCAATAAATATTAAAAAAGTAGGTGAACGAAGGATAAGAAACAACAGAAAATATAAGCACTATGAGCATA
>Pg-03r170320s1677099:142883-156702_3571
GGATAAGAAACAACAGAAAATATAAGCACTATGAGCATAATACATGCAATTCATTTGTCTATAACAAGTACACCATAGAA
>Pg-03r170320s1677099:142883-156702_3612
ACATGCAATTCATTTGTCTATAACAAGTACACCATAGAATTTTATGTTGATACTGACAATCCAACTATATCCATAATGAA
>Pg-03r170320s1677099:142883-156702_3653
TTATGTTGATACTGACAATCCAACTATATCCATAATGAAAACAACAGATTGATGGCACTGGAGGAGGTTGAAAAAGGTTT
>Pg-03r170320s1677099:142883-156702_3694
CAACAGATTGATGGCACTGGAGGAGGTTGAAAAAGGTTTCCCCTGACTTAATCAAATAAAGAAAATAGCACCTTCTACAA
>Pg-03r170320s1677099:142883-156702_3735
CCTGACTTAATCAAATAAAGAAAATAGCACCTTCTACAACTTTGTTGAGAATATGTTGATCAGTCTAAGATAAACAACTG
>Pg-03r170320s1677099:142883-156702_3776
TTGTTGAGAATATGTTGATCAGTCTAAGATAAACAACTGATGCTGTTTGATTTGGGAATAACTGCATCTCCAAACAGCTC
>Pg-03r170320s1677099:142883-156702_3817
GCTGTTTGATTTGGGAATAACTGCATCTCCAAACAGCTCTAATGACGTGGGTACCTTTCTGAACACCCCGGTTTGAAGTT
>Pg-03r170320s1677099:142883-156702_3858
ATGACGTGGGTACCTTTCTGAACACCCCGGTTTGAAGTTTTGGTTAATGATCCATCTTCACAGGGAAACGGTTCTGAGTT
>Pg-03r170320s1677099:142883-156702_3899
GGTTAATGATCCATCTTCACAGGGAAACGGTTCTGAGTTCTGAAAGGTTAGATAATTGATCAACCAGGATTTATAGCATG
>Pg-03r170320s1677099:142883-156702_3940
GAAAGGTTAGATAATTGATCAACCAGGATTTATAGCATGAGGAGAAGCAATAGATCATAGATGCTCACCAATATGGATAA
>Pg-03r170320s1677099:142883-156702_3968
TTTATAGCATGAGGAGAAGCAATAGATCATAGATGCTCACCAATATGGATAATAGTAGAGGGAAGAATAAACAAGTGTAC
>Pg-03r170320s1677099:142883-156702_11520
CAACATGCACATGCAATGACCAACATGCACATGCAATAACCATTAAGATCTCAAACATACAACTGAAACGCATCCAGAAA
>Pg-03r170320s1677099:142883-156702_11562
TTAAGATCTCAAACATACAACTGAAACGCATCCAGAAACCCCCAGTGTATCAGATCTGCAAGACAGAATAGTAGATCAGT
>Pg-03r170320s1677099:142883-156702_11604
CAGTGTATCAGATCTGCAAGACAGAATAGTAGATCAGTAGCAAATATCTCGATCAGCGGAATCAGGGATATTTCAGTTAA
>Pg-03r170320s1677099:142883-156702_11646
AATATCTCGATCAGCGGAATCAGGGATATTTCAGTTAAGACATAGTTAGTCCTTGAAAACCTACAAGATATTATAGCAGA
>Pg-03r170320s1677099:142883-156702_11688
TAGTTAGTCCTTGAAAACCTACAAGATATTATAGCAGAGCCCAGACTACTAGATAGCAGATTATAGGCACTGACAAGCCT
>Pg-03r170320s1677099:142883-156702_11730
AGACTACTAGATAGCAGATTATAGGCACTGACAAGCCTCCTTGGAAAAACATGAGAGCCACATGTTAGAGAATTCTTAGT
>Pg-03r170320s1677099:142883-156702_11772
GGAAAAACATGAGAGCCACATGTTAGAGAATTCTTAGTCCATACTACATTGGTCCTTCTCACTTCCTTTGAAGTACCCTT
>Pg-03r170320s1677099:142883-156702_11814
ACTACATTGGTCCTTCTCACTTCCTTTGAAGTACCCTTCTCTTGCCTCAGGGAGAAATGCTACCACATTTTCATCCAAGA
>Pg-03r170320s1677099:142883-156702_11856
TGCCTCAGGGAGAAATGCTACCACATTTTCATCCAAGATTCTGTAGTACAGGTTCATGGTATGAACACTTCATCAACTAC
>Pg-03r170320s1677099:142883-156702_11898
GTAGTACAGGTTCATGGTATGAACACTTCATCAACTACAACCTTAGATGGGTTTATGAGGAAGTTCAAGAATGACAATCA
>Pg-03r170320s1677099:142883-156702_11940
TTAGATGGGTTTATGAGGAAGTTCAAGAATGACAATCACTCACAGCGGTGCAACATTTGGTTTTCATTAGTTGTTAGCCA
>Pg-03r170320s1677099:142883-156702_11982
CAGCGGTGCAACATTTGGTTTTCATTAGTTGTTAGCCAACTATTGCGTTGCATTTCATACAGGCAGTCATGTGATGTGAT
>Pg-03r170320s1677099:142883-156702_12024
TTGCGTTGCATTTCATACAGGCAGTCATGTGATGTGATCTTCCCTTCTAATGTTAAATTCCATTCACTGCAACTGAAACT
>Pg-03r170320s1677099:142883-156702_12066
CCTTCTAATGTTAAATTCCATTCACTGCAACTGAAACTCCCTTGACATTATCACAATCTCTTTCTTTCATTTCCACTGGT
>Pg-03r170320s1677099:142883-156702_12108
TGACATTATCACAATCTCTTTCTTTCATTTCCACTGGTTTTCTAGAATGTCATCAACTAGTTTTGAAATAGTCTAGGTGT
>Pg-03r170320s1677099:142883-156702_12150
TAGAATGTCATCAACTAGTTTTGAAATAGTCTAGGTGTGAATGATATTTGATGCATTTTTAATATACACCTCCCCACCCG
>Pg-03r170320s1677099:142883-156702_12192
GATATTTGATGCATTTTTAATATACACCTCCCCACCCGGCTCCACTTGAAAATAGATCATTTTAAGATTTTAACTTGAAT
>Pg-03r170320s1677099:142883-156702_12234
CACTTGAAAATAGATCATTTTAAGATTTTAACTTGAATTAAGATACAACCAAGGGAGACGGTATCTGCTACTAGAATGTC
>Pg-03r170320s1677099:142883-156702_12276
ATACAACCAAGGGAGACGGTATCTGCTACTAGAATGTCAGAAATTGGCTTTTCAGATACATTATCTGACACAACCGAGTG
>Pg-03r170320s1677099:142883-156702_12318
ATTGGCTTTTCAGATACATTATCTGACACAACCGAGTGTCATCGACTAGTGTTGAACAAATATGAATAATATTTGCTGCA
>Pg-03r170320s1677099:142883-156702_12360
CGACTAGTGTTGAACAAATATGAATAATATTTGCTGCATTTTATTTCCCTTTCTTATTGAAAATAGCTCATATCAAGATA
>Pg-03r170320s1677099:142883-156702_12402
ATTTCCCTTTCTTATTGAAAATAGCTCATATCAAGATACAACCAAAGAAAACTATATCTGTTACACCTGACCCTTGCACT
>Pg-03r170320s1677099:142883-156702_12444
CAAAGAAAACTATATCTGTTACACCTGACCCTTGCACTCTCACATACAACAGACAGTATGCCTCTTTTCAAGCAGAAGGA
>Pg-03r170320s1677099:142883-156702_12486
CATACAACAGACAGTATGCCTCTTTTCAAGCAGAAGGATATGCAATCATTTTATGTTCCTGACCTCTTCAACATAACAAG
>Pg-03r170320s1677099:142883-156702_12528
CAATCATTTTATGTTCCTGACCTCTTCAACATAACAAGGTTCTCCACCTCTTCTGCAAGAACTCCACTTTCGTGAAGTTT
>Pg-03r170320s1677099:142883-156702_12570
TCCACCTCTTCTGCAAGAACTCCACTTTCGTGAAGTTTTCTACAACACTCTCAGTGGACACACTGCTTATACAAAAGCTG
>Pg-03r170320s1677099:142883-156702_12612
CAACACTCTCAGTGGACACACTGCTTATACAAAAGCTGAAGGACTATTACATCATTGGAAGAGAGTATCCCTTGGATTAG
>Pg-03r170320s1677099:142883-156702_12654
ACTATTACATCATTGGAAGAGAGTATCCCTTGGATTAGCAGAAATTGGGAACAACTTCACCTAAAGGAGGTAATGATGAC
>Pg-03r170320s1677099:142883-156702_12696
AATTGGGAACAACTTCACCTAAAGGAGGTAATGATGACACATACATAGGATTTAGTCCATTTTTGGACATCTATCTATTG
>Pg-03r170320s1677099:142883-156702_12738
ACATAGGATTTAGTCCATTTTTGGACATCTATCTATTGTAGAGATTATCTATAACTAAGTTCCAGGAAACACCTGTTTAG
>Pg-03r170320s1677099:142883-156702_12780
GATTATCTATAACTAAGTTCCAGGAAACACCTGTTTAGGCCACATACCAGCACCTGAAATGTAGTGAAACCTTGAAAAGC
>Pg-03r170320s1677099:142883-156702_12822
CATACCAGCACCTGAAATGTAGTGAAACCTTGAAAAGCATGCCACACGTGTGTGAAAAATCCTAAAATGTTGCAGATGGT
>Pg-03r170320s1677099:142883-156702_12864
CACACGTGTGTGAAAAATCCTAAAATGTTGCAGATGGTATTTCGCAATTTTGAAACGCCAAGTGGTGTTTCACACGCATT
>Pg-03r170320s1677099:142883-156702_12906
CGCAATTTTGAAACGCCAAGTGGTGTTTCACACGCATTTCAGGATGAGATGGGCACATTGCAGTGAATTTAGAAAACATT
>Pg-03r170320s1677099:142883-156702_12948
GATGAGATGGGCACATTGCAGTGAATTTAGAAAACATTTCGACCGGAGAGTTGACCACGGGGAACCACTGAACTGCATTT
>Pg-03r170320s1677099:142883-156702_12990
CCGGAGAGTTGACCACGGGGAACCACTGAACTGCATTTAACTTACATGAATGATAATTTGACACTACTTTCACCTAAATA
>Pg-03r170320s1677099:142883-156702_13032
TACATGAATGATAATTTGACACTACTTTCACCTAAATAAAACTTGTAGAAAGCCCTAAAACAATATCTTTCTTCCATAAA
>Pg-03r170320s1677099:142883-156702_13074
TTGTAGAAAGCCCTAAAACAATATCTTTCTTCCATAAAGGTAATTTGCTTCTCATTGTTTCCTCACAGTGCTTGGGCAAA
>Pg-03r170320s1677099:142883-156702_13116
ATTTGCTTCTCATTGTTTCCTCACAGTGCTTGGGCAAACTTGCAAAGGGATTTCCTGCACAAACAGTGAGCATTTTCATT
>Pg-03r170320s1677099:142883-156702_13158
CAAAGGGATTTCCTGCACAAACAGTGAGCATTTTCATTGGCAGAAGCTCTTCATGGGCATCTACACGACAGAAAGCAGGG
>Pg-03r170320s1677099:142883-156702_13200
GAAGCTCTTCATGGGCATCTACACGACAGAAAGCAGGGATTTTGTGTTTTGGTGAGCTACAGCAAGCAAATATTTTCAAA
>Pg-03r170320s1677099:142883-156702_13242
TGTGTTTTGGTGAGCTACAGCAAGCAAATATTTTCAAACTTTGTGTGTTTTGGACCGCTACAGCAAGCAGATTTCTGTGT
>Pg-03r170320s1677099:142883-156702_13284
GTGTGTTTTGGACCGCTACAGCAAGCAGATTTCTGTGTGTTTTGGGAAGCTGTAGCAAGCAGATTTCTGTGTGTTTTGGG
>Pg-03r170320s1677099:142883-156702_13326
TGGGAAGCTGTAGCAAGCAGATTTCTGTGTGTTTTGGGCAGAGAAAGAGTGTTGTTTTGGGGTTCGTTGCCTCACATTTT
>Pg-03r170320s1677099:142883-156702_13368
GAAAGAGTGTTGTTTTGGGGTTCGTTGCCTCACATTTTGTACAGGGCCCCACACGTGATTGTAATGTCCCCTTTTTTGGA
>Pg-03r170320s1677099:142883-156702_13410
AGGGCCCCACACGTGATTGTAATGTCCCCTTTTTTGGATTTGGTATCCCCTAGCCTAGGGATAACTAAGGAGATCATGTC
>Pg-03r170320s1677099:142883-156702_13452
GTATCCCCTAGCCTAGGGATAACTAAGGAGATCATGTCTCAAGGCCCACATGTCCTAGACATGGAGTGCCGAGAGCCAGA
>Pg-03r170320s1677099:142883-156702_13494
GGCCCACATGTCCTAGACATGGAGTGCCGAGAGCCAGACGACTTAAGCATGGCCCCGGAGGGCCCCTCTTTTCTTCAGTG
>Pg-03r170320s1677099:142883-156702_13536
TTAAGCATGGCCCCGGAGGGCCCCTCTTTTCTTCAGTGCAGTCCACAAATCACCAGCAGCAGTATTCATCACACCGGCTT
>Pg-03r170320s1677099:142883-156702_13578
CCACAAATCACCAGCAGCAGTATTCATCACACCGGCTTTGTCCTGAAATGGCAACGAGTCTTGCTCCAAGAGGTAATAAG
>Pg-03r170320s1677099:142883-156702_13620
CTGAAATGGCAACGAGTCTTGCTCCAAGAGGTAATAAGTCCGAGTATCATGGTATGTATCGCTCTGATTTTTAAAACATT
>Pg-03r170320s1677099:142883-156702_13662
AGTATCATGGTATGTATCGCTCTGATTTTTAAAACATTTAAACATATTGCATTGAATCTTACTGGATTTCATAACGTTTG
>Pg-03r170320s1677099:142883-156702_13704
CATATTGCATTGAATCTTACTGGATTTCATAACGTTTGCTTGACTTTATGCTCTTTGCCTTGTTCGAACCTAGGAGGGTC
>Pg-03r170320s1677099:142883-156702_13739
TTGCTTGACTTTATGCTCTTTGCCTTGTTCGAACCTAGGAGGGTCACATGGTGCCCTAGTAAGTTGGTTTCCTTTTAGGA
>Pg-03r170320s1677887:19809-27194_0
AATATCTCAGGGCACCAACTAAGGAGGCTCGACCGTACCTTTAGTTGTACTACTTGATTACCCAGGTACTTGAGAGTATC
>Pg-03r170320s1677887:19809-27194_41
TAGTTGTACTACTTGATTACCCAGGTACTTGAGAGTATCTTCTCAAGTGATGTTCTCGGTGGCACTATAGCAATTAGGCG
>Pg-03r170320s1677887:19809-27194_82
CTCAAGTGATGTTCTCGGTGGCACTATAGCAATTAGGCGACCAATCGGTTGATCTAGGGTTGATTTCAGGAGACCTAGGG
>Pg-03r170320s1677887:19809-27194_123
CAATCGGTTGATCTAGGGTTGATTTCAGGAGACCTAGGGGACTCTAAATATACTTGTCGGTACGTGGGAGTGATGGCCGT
>Pg-03r170320s1677887:19809-27194_164
CTCTAAATATACTTGTCGGTACGTGGGAGTGATGGCCGTGTACAGATTTTGTCTGATGAGGTATTATCGAGGGGTACCGA
>Pg-03r170320s1677887:19809-27194_205
ACAGATTTTGTCTGATGAGGTATTATCGAGGGGTACCGATAGGGGTTATAGAGGTTTCCAACAAGGGCAAAACTTTGGTT
>Pg-03r170320s1677887:19809-27194_246
GGGGTTATAGAGGTTTCCAACAAGGGCAAAACTTTGGTTTCGAGGCAACCCTGTGAAACCGTCTATATCGCTTGTCTGTA
>Pg-03r170320s1677887:19809-27194_287
GAGGCAACCCTGTGAAACCGTCTATATCGCTTGTCTGTAGTCTTTCCCACCGTAGTTTTACCCGCTGAACGACAGATCTC
>Pg-03r170320s1677887:19809-27194_328
CTTTCCCACCGTAGTTTTACCCGCTGAACGACAGATCTCTGTTCTTTAAAGGCGTCGACAATACATGTCTCTACCATGGA
>Pg-03r170320s1677887:19809-27194_369
TTCTTTAAAGGCGTCGACAATACATGTCTCTACCATGGAAATTTTTTCTACCCACAATTCTTGCCAAGGAATGTGCTCTG
>Pg-03r170320s1677887:19809-27194_410
TTTTTTCTACCCACAATTCTTGCCAAGGAATGTGCTCTGATACCACTTGTAAGGTACCAGATGTAATATAATATGCAGGA
>Pg-03r170320s1677887:19809-27194_451
ACCACTTGTAAGGTACCAGATGTAATATAATATGCAGGAACAAGAATATTCAACAGATATCAATGGAACAACAAAATATT
>Pg-03r170320s1677887:19809-27194_492
AAGAATATTCAACAGATATCAATGGAACAACAAAATATTGAGAAGAGCAATACCGATAATAATACTTTTATTCAAAGAAA
>Pg-03r170320s1677887:19809-27194_533
GAAGAGCAATACCGATAATAATACTTTTATTCAAAGAAAACAATGTTCACTTGCCTCTTTGAGGGGGCAACCTCCAGTAG
>Pg-03r170320s1677887:19809-27194_574
AATGTTCACTTGCCTCTTTGAGGGGGCAACCTCCAGTAGAGCAGAGCTCTATTACAATAATTCTGAAGACAAACTTTCTC
>Pg-03r170320s1677887:19809-27194_615
CAGAGCTCTATTACAATAATTCTGAAGACAAACTTTCTCGTGCTTCTGACTCTTATTTATACTAATTCTATCTTCCAAAG
>Pg-03r170320s1677887:19809-27194_656
GCTTCTGACTCTTATTTATACTAATTCTATCTTCCAAAGTTCTAAAGAACATTCTAGAGGAAGGTATTTCTAGAAGTGGA
>Pg-03r170320s1677887:19809-27194_697
CTAAAGAACATTCTAGAGGAAGGTATTTCTAGAAGTGGAAGCTTCTATTAGGTCTTCTTACATTGACTTGTTCACATTTA
>Pg-03r170320s1677887:19809-27194_738
CTTCTATTAGGTCTTCTTACATTGACTTGTTCACATTTATTAAATAGGCCTTATTAACTAATGTCGGCCTTTATTACATG
>Pg-03r170320s1677887:19809-27194_779
AAATAGGCCTTATTAACTAATGTCGGCCTTTATTACATGGAAAATATATTTAGGCCTTATTGACTAATGTCGACCTTTAT
>Pg-03r170320s1677887:19809-27194_820
AAATATATTTAGGCCTTATTGACTAATGTCGACCTTTATTACATGGAAAATATATTATTCTATCTACGTGAGGGTTAGGT
>Pg-03r170320s1677887:19809-27194_861
CATGGAAAATATATTATTCTATCTACGTGAGGGTTAGGTCCCTAACACTGGTAGGGGGGGTACACATTCTTTTGGAAAGG
>Pg-03r170320s1677887:19809-27194_902
CTAACACTGGTAGGGGGGGTACACATTCTTTTGGAAAGGAGCACCGACCCCTTTAATGGAAGAAGGGAATGCGATCTTCA
>Pg-03r170320s1677887:19809-27194_943
CACCGACCCCTTTAATGGAAGAAGGGAATGCGATCTTCAGAGAACCAACAGGCTGGATGGATCTGTTTCCCTTAATGGGG
>Pg-03r170320s1677887:19809-27194_984
GAACCAACAGGCTGGATGGATCTGTTTCCCTTAATGGGGTGGAACAAGAGCCCGTCCCTCCCAAGATCATGGGAGGAACT
>Pg-03r170320s1677887:19809-27194_1025
GAACAAGAGCCCGTCCCTCCCAAGATCATGGGAGGAACTCTGGGCAACTGTGATGGAGCCATCACCGGATTTCCCATTGA
>Pg-03r170320s1677887:19809-27194_1066
GGGCAACTGTGATGGAGCCATCACCGGATTTCCCATTGAAGAAAACCTGTGATGAATGCCTGTGAGCTGGTCATGGAGTG
>Pg-03r170320s1677887:19809-27194_1107
AAAACCTGTGATGAATGCCTGTGAGCTGGTCATGGAGTGTTTCCAGAGTAGAATTGTCACCTGAAGATTGTAGAGGGAGC
>Pg-03r170320s1677887:19809-27194_1148
TCCAGAGTAGAATTGTCACCTGAAGATTGTAGAGGGAGCAAGGCAGCCTCATCCACAGTGGCTAGCGCAAAACCCTAGCT
>Pg-03r170320s1677887:19809-27194_1189
GGCAGCCTCATCCACAGTGGCTAGCGCAAAACCCTAGCTTCTTTCTACAAGCCATGCTGCGAGCCCATCCATCCTCCTTA
>Pg-03r170320s1677887:19809-27194_1230
TTTCTACAAGCCATGCTGCGAGCCCATCCATCCTCCTTAGAAAGTCACATATCAAAAAAATACATTCAACTTCTTATTCT
>Pg-03r170320s1677887:19809-27194_1271
AAGTCACATATCAAAAAAATACATTCAACTTCTTATTCTTATACAGATTTTATGGGTTATCTTATAGATTAATTTTCATG
>Pg-03r170320s1677887:19809-27194_1312
TACAGATTTTATGGGTTATCTTATAGATTAATTTTCATGATTTTTGGGTGTGGTTACTTCTTTAAGATCAGCATTGTTAT
>Pg-03r170320s1677887:19809-27194_1353
TTTTGGGTGTGGTTACTTCTTTAAGATCAGCATTGTTATTAATTTTGGAGGTTCTAGGATTCAGAAAGATTATGATAAGT
>Pg-03r170320s1677887:19809-27194_1394
ATTTTGGAGGTTCTAGGATTCAGAAAGATTATGATAAGTTTATGATGGATTGATGGGATGGGTTTAAAAGGTTTTCAAAT
>Pg-03r170320s1677887:19809-27194_1435
ATGATGGATTGATGGGATGGGTTTAAAAGGTTTTCAAATCAAATTCTGAGTAAATTTGACTCTCCATTTTGTTTCAAAGA
>Pg-03r170320s1677887:19809-27194_1476
AATTCTGAGTAAATTTGACTCTCCATTTTGTTTCAAAGAAAAGAGGTCCTATAGACCATCAGGTACCAAAGGGCATTAAA
>Pg-03r170320s1677887:19809-27194_1517
AGAGGTCCTATAGACCATCAGGTACCAAAGGGCATTAAAAGAAAAACAAAACATAACAGTAAGAAGGGTCTGTCCTTTCT
>Pg-03r170320s1677887:19809-27194_1558
AAAAACAAAACATAACAGTAAGAAGGGTCTGTCCTTTCTCCTTAAACTTCTCTAACAGACAGAAATTCTGGGGTGAACAT
>Pg-03r170320s1677887:19809-27194_1599
TTAAACTTCTCTAACAGACAGAAATTCTGGGGTGAACATTTCGGGTTACAAAATTCTAGGGCAATAGTTAGGGTTAATTT
>Pg-03r170320s1677887:19809-27194_1640
CGGGTTACAAAATTCTAGGGCAATAGTTAGGGTTAATTTTTTTTGTGGGGGTCAAATTTAGAGTTATTGTGTTGTTTATG
>Pg-03r170320s1677887:19809-27194_1681
TTTGTGGGGGTCAAATTTAGAGTTATTGTGTTGTTTATGTGAGTTCTGCTATTTCGCTTGAGGTAAATGGGACATGGTAA
>Pg-03r170320s1677887:19809-27194_1722
AGTTCTGCTATTTCGCTTGAGGTAAATGGGACATGGTAACAAGAAAAACCCTATGTGGTAGATGCTCACATCATACTGAG
>Pg-03r170320s1677887:19809-27194_1763
AGAAAAACCCTATGTGGTAGATGCTCACATCATACTGAGAGTCTGATGCTTTCTGGACTGGAGTTGGCTGTTGGCAAAAT
>Pg-03r170320s1677887:19809-27194_1804
TCTGATGCTTTCTGGACTGGAGTTGGCTGTTGGCAAAATTGTTTTCATTCTATGATTACTTCATTGACTGGAACTTATGA
>Pg-03r170320s1677887:19809-27194_1845
TTTTCATTCTATGATTACTTCATTGACTGGAACTTATGACCACCTATTGGCAAATGCTGCCCATGGGACAGAAATCTTTC
>Pg-03r170320s1677887:19809-27194_1886
ACCTATTGGCAAATGCTGCCCATGGGACAGAAATCTTTCAACTGTCTCATTTTCATGTGCCACAACTTGGAGGTGTATGG
>Pg-03r170320s1677887:19809-27194_1927
CTGTCTCATTTTCATGTGCCACAACTTGGAGGTGTATGGACACTAGGTGAATATTGTTTTGGGCTTGTTCCCTTTGTTTG
>Pg-03r170320s1677887:19809-27194_1968
ACTAGGTGAATATTGTTTTGGGCTTGTTCCCTTTGTTTGAGCCAATCATTGACTCAGATTTGATGTATCCAAGCAATGGT
>Pg-03r170320s1677887:19809-27194_2009
CCAATCATTGACTCAGATTTGATGTATCCAAGCAATGGTTTTTTGCTATTCTGTAAATCGAAATGTTGCTATTTGTCAAG
>Pg-03r170320s1677887:19809-27194_2050
TTTGCTATTCTGTAAATCGAAATGTTGCTATTTGTCAAGTTTTACCAACTGCGTAAAGGAGGAATAATTTGCAACTAATA
>Pg-03r170320s1677887:19809-27194_2091
TTACCAACTGCGTAAAGGAGGAATAATTTGCAACTAATATTGCTGATGGATGCTGAGCATCATGAGAATGTTGCTACAGA
>Pg-03r170320s1677887:19809-27194_2132
GCTGATGGATGCTGAGCATCATGAGAATGTTGCTACAGAAAAGTGTCAGTCAATGGCACTGTTTCTTATTGAGTTCATTC
>Pg-03r170320s1677887:19809-27194_2173
AGTGTCAGTCAATGGCACTGTTTCTTATTGAGTTCATTCATATTAGTTCGAATAGATGCAGCATTTGGAATAGCCCTACC
>Pg-03r170320s1677887:19809-27194_2214
ATTAGTTCGAATAGATGCAGCATTTGGAATAGCCCTACCCCTACCAGTTAATCTAGTTCAATTCTACGGTGGATCATCTC
>Pg-03r170320s1677887:19809-27194_2255
TACCAGTTAATCTAGTTCAATTCTACGGTGGATCATCTCCAAGATATATTGGGAAGACCTGGGAAGACCTAGATAGGAAG
>Pg-03r170320s1677887:19809-27194_2296
AGATATATTGGGAAGACCTGGGAAGACCTAGATAGGAAGATCATGGCCAGAAGATGATTATCTAGGATGTATCTGGCCAG
>Pg-03r170320s1677887:19809-27194_2337
CATGGCCAGAAGATGATTATCTAGGATGTATCTGGCCAGAGGAAGATTGTCTAGGATGCATCCATCATAGATGCTTTCAT
>Pg-03r170320s1677887:19809-27194_2378
GAAGATTGTCTAGGATGCATCCATCATAGATGCTTTCATAGCTTTTAAAATATGCTGTTAGGAATGCACACTGTTGTCAT
>Pg-03r170320s1677887:19809-27194_2419
CTTTTAAAATATGCTGTTAGGAATGCACACTGTTGTCATTGACAGGTCAATTGTTATACAGGCCACATTTCATAGTGTAA
>Pg-03r170320s1677887:19809-27194_2460
ACAGGTCAATTGTTATACAGGCCACATTTCATAGTGTAAGTCATCTGGGTCAGTCTAGGAGTTATGTTGGACTTGGTATA
>Pg-03r170320s1677887:19809-27194_2501
CATCTGGGTCAGTCTAGGAGTTATGTTGGACTTGGTATAGATAGGGCATGTGCTATTGTGTTGCAGATCTGCGACACATA
>Pg-03r170320s1677887:19809-27194_2542
TAGGGCATGTGCTATTGTGTTGCAGATCTGCGACACATAACCTGACTATAGGACGTTATTGGCTGTGTATAGTATGTAGA
>Pg-03r170320s1677887:19809-27194_2583
CTGACTATAGGACGTTATTGGCTGTGTATAGTATGTAGAAATTTGCTCGAGAGTTTACTCAATCTCATAAATTTTTTTAC
>Pg-03r170320s1677887:19809-27194_2624
TTTGCTCGAGAGTTTACTCAATCTCATAAATTTTTTTACTGGTAGGAACCCTTCTTCTCATCTCTATGTTTGTGATGGCC
>Pg-03r170320s1677887:19809-27194_2665
GTAGGAACCCTTCTTCTCATCTCTATGTTTGTGATGGCCTGCAATCATTTGTATGCAACAGGATATATAAATCTAGTCGT
>Pg-03r170320s1677887:19809-27194_2706
CAATCATTTGTATGCAACAGGATATATAAATCTAGTCGTGAAGCAATTGAATTATTTGCTGCCTTAATATTGAAAGTGTT
>Pg-03r170320s1677887:19809-27194_2747
AGCAATTGAATTATTTGCTGCCTTAATATTGAAAGTGTTACCATTGAGCATTGGCCATGGCTTTCATTTCTCATTTGTAA
>Pg-03r170320s1677887:19809-27194_2788
CATTGAGCATTGGCCATGGCTTTCATTTCTCATTTGTAAAATTTGGGTGGACTTGGTTACCCTCTTATTTTTTAAACAGT
>Pg-03r170320s1677887:19809-27194_2829
TTTGGGTGGACTTGGTTACCCTCTTATTTTTTAAACAGTTATGCATTGAATGTTTCTTAAAGTTTTTCAACAGACATTTC
>Pg-03r170320s1677887:19809-27194_2870
TGCATTGAATGTTTCTTAAAGTTTTTCAACAGACATTTCCCTTTCAAGTGTTATCTTGATCCTATGAATCTGTCTCTTAG
>Pg-03r170320s1677887:19809-27194_2911
TTTCAAGTGTTATCTTGATCCTATGAATCTGTCTCTTAGGAATTCGACTGTTAATGCAGGCATGAACTAAGTATCATCTC
>Pg-03r170320s1677887:19809-27194_2952
ATTCGACTGTTAATGCAGGCATGAACTAAGTATCATCTCTAAGAAGCGTTTCTTTCCTTCATCCTTTCCTGGCACCTTTG
>Pg-03r170320s1677887:19809-27194_2993
AGAAGCGTTTCTTTCCTTCATCCTTTCCTGGCACCTTTGTTAAATTATGACTTGTAAAGTTGAGCTTTATGTAAATCGTT
>Pg-03r170320s1677887:19809-27194_3034
AAATTATGACTTGTAAAGTTGAGCTTTATGTAAATCGTTATTTTTTTATCTTTGAAATAACGTTAGACACAAGTAGGCTT
>Pg-03r170320s1677887:19809-27194_3075
TTTTTTATCTTTGAAATAACGTTAGACACAAGTAGGCTTCTCATGTTTAATATACTGAAAGTGTCTTCATTCATAAGAAC
>Pg-03r170320s1677887:19809-27194_3116
CATGTTTAATATACTGAAAGTGTCTTCATTCATAAGAACTTTCAAAGCTGAGCAGAGATTTTGTAATTCCAATTTCTAGA
>Pg-03r170320s1677887:19809-27194_3157
TCAAAGCTGAGCAGAGATTTTGTAATTCCAATTTCTAGATTGTAGGAGGTGTTATGACCCAATTAAATTTAAATGATAAC
>Pg-03r170320s1677887:19809-27194_3198
GTAGGAGGTGTTATGACCCAATTAAATTTAAATGATAACTGTCTGAACTTTATTTGCATGGACATCTTATAATATTAGGC
>Pg-03r170320s1677887:19809-27194_3239
TCTGAACTTTATTTGCATGGACATCTTATAATATTAGGCATGGCTACTGCATTAAGGTATTACTAGTTCAGATTGAGTTC
>Pg-03r170320s1677887:19809-27194_3280
GGCTACTGCATTAAGGTATTACTAGTTCAGATTGAGTTCAAATTGATATAGTGGTTTGTAATTTTTGCTTCATTTTATTG
>Pg-03r170320s1677887:19809-27194_3321
ATTGATATAGTGGTTTGTAATTTTTGCTTCATTTTATTGCTGAACATATTAATATTAGGCTCTTTATCCGAAGATACAAT
>Pg-03r170320s1677887:19809-27194_3362
GAACATATTAATATTAGGCTCTTTATCCGAAGATACAATTTCTTAATATGAAAATTACAAAGCAAATTAAAACTTGAAAC
>Pg-03r170320s1677887:19809-27194_3403
CTTAATATGAAAATTACAAAGCAAATTAAAACTTGAAACTGGAATCTCTAGGTTGTATTGTATCATATCATTCCCAGAAG
>Pg-03r170320s1677887:19809-27194_3444
GAATCTCTAGGTTGTATTGTATCATATCATTCCCAGAAGCCTCAAGGGTGTACATTAGACAAAGCCATGGGCATATGTTT
>Pg-03r170320s1677887:19809-27194_3485
TCAAGGGTGTACATTAGACAAAGCCATGGGCATATGTTTGATGTGTTTTTTGGACTATGCAGCAACGGAATATACTGGTA
>Pg-03r170320s1677887:19809-27194_3526
TGTGTTTTTTGGACTATGCAGCAACGGAATATACTGGTAACTATAGGAGAAGATGAAACAACATCACCTCAACTTTCAGC
>Pg-03r170320s1677887:19809-27194_3567
TATAGGAGAAGATGAAACAACATCACCTCAACTTTCAGCAATGTGTCTCAAGGTCTTTGACCTGGATAAAATGCAGTCAG
>Pg-03r170320s1677887:19809-27194_3608
TGTGTCTCAAGGTCTTTGACCTGGATAAAATGCAGTCAGAGGGATCAAGTACCACAGGCCCTACATGCATCCAAATATTG
>Pg-03r170320s1677887:19809-27194_3649
GGATCAAGTACCACAGGCCCTACATGCATCCAAATATTGCGAATTTTTACCAACCAATTTCCTGAAGCAAAGGTATCATT
>Pg-03r170320s1677887:19809-27194_3690
AATTTTTACCAACCAATTTCCTGAAGCAAAGGTATCATTAATGTCAAGTTGAATATTCTTTTTAAAATACTTGTAATGTT
>Pg-03r170320s1677887:19809-27194_3731
TGTCAAGTTGAATATTCTTTTTAAAATACTTGTAATGTTTTCTTGTCTTTCTTTTTGCATTTAGTTAAAGTCTCAATAGA
>Pg-03r170320s1677887:19809-27194_3772
CTTGTCTTTCTTTTTGCATTTAGTTAAAGTCTCAATAGAACAAATTTGGTTTCTAATGGCAGCTTCTCTGTGCGAATTTG
>Pg-03r170320s1677887:19809-27194_3813
AAATTTGGTTTCTAATGGCAGCTTCTCTGTGCGAATTTGGAATGTGGGTTACATTGAAAAACAAATACTGTTGATGTGAT
>Pg-03r170320s1677887:19809-27194_3854
ATGTGGGTTACATTGAAAAACAAATACTGTTGATGTGATGGAAGCTTGTCTATAGTTTGCAAATATTCTGGCATAGCTTT
>Pg-03r170320s1677887:19809-27194_3895
AAGCTTGTCTATAGTTTGCAAATATTCTGGCATAGCTTTGATGTGTTATCTTCATCTTTTGCAGATTACATCATTTCTAG
>Pg-03r170320s1677887:19809-27194_3936
TGTGTTATCTTCATCTTTTGCAGATTACATCATTTCTAGTGTTTGAAGAGGCACCTCCAATATTAATGATCTCTATAGGA
>Pg-03r170320s1677887:19809-27194_3977
TTTGAAGAGGCACCTCCAATATTAATGATCTCTATAGGACTAGAGACCGGTTATATTTATTGTATAAAAGGAGATGTTGC
>Pg-03r170320s1677887:19809-27194_4018
AGAGACCGGTTATATTTATTGTATAAAAGGAGATGTTGCTCGTGAACGTATTGTACGCACAAAGCTACAAGTTGACGAAT
>Pg-03r170320s1677887:19809-27194_4059
GTGAACGTATTGTACGCACAAAGCTACAAGTTGACGAATCTTCAAATGGCAGTCGATCTCCTGTAACAGGACTAGGATTC
>Pg-03r170320s1677887:19809-27194_4100
TCAAATGGCAGTCGATCTCCTGTAACAGGACTAGGATTCCGAGTTGAGGGACCAGCTCTTCAGCTTTTTGTTGTAACAAC
>Pg-03r170320s1677887:19809-27194_4141
AGTTGAGGGACCAGCTCTTCAGCTTTTTGTTGTAACAACAACCTCAGTGAGCCTTTTTGATATGCATCACCAGCCACCCA
>Pg-03r170320s1677887:19809-27194_4182
CCTCAGTGAGCCTTTTTGATATGCATCACCAGCCACCCAGGAGGCACGTCTTAGATCAGATTGGATGTGGAAGTAACAGC
>Pg-03r170320s1677887:19809-27194_4223
AGGCACGTCTTAGATCAGATTGGATGTGGAAGTAACAGCGTTAGCATGAGTGATAACCAGGTAATCCATTTACACAGTTT
>Pg-03r170320s1677887:19809-27194_4264
TAGCATGAGTGATAACCAGGTAATCCATTTACACAGTTTTGTCCTTCTACATTGTCAAGTTTTTTCTAAATAGCAGGTAA
>Pg-03r170320s1677887:19809-27194_4305
TCCTTCTACATTGTCAAGTTTTTTCTAAATAGCAGGTAAACTGTAAAACCAATCATTGAATGTCTAAACATTATTGTTTT
>Pg-03r170320s1677887:19809-27194_4346
TGTAAAACCAATCATTGAATGTCTAAACATTATTGTTTTTTTAGGATAAAAATCTCTTATAATAGCATGGAATTTTCTGC
>Pg-03r170320s1677887:19809-27194_4387
TAGGATAAAAATCTCTTATAATAGCATGGAATTTTCTGCTGTCTATCAGGAACTGGTTATTGGGCGGACTGAGGCTGTAT
>Pg-03r170320s1677887:19809-27194_4428
TCTATCAGGAACTGGTTATTGGGCGGACTGAGGCTGTATATTTTTATGAAGTTGATGGGCGAGGCCCTTGCTGGGCATTT
>Pg-03r170320s1677887:19809-27194_4469
TTTTATGAAGTTGATGGGCGAGGCCCTTGCTGGGCATTTGAGGGAGAAAAGCTCTTTCTTGGATGGTTTCGAGGATACCT
>Pg-03r170320s1677887:19809-27194_4510
GGGAGAAAAGCTCTTTCTTGGATGGTTTCGAGGATACCTATTGTCTGTTATTGCAGATCAAAGGACAAGTAGGAATGTTT
>Pg-03r170320s1677887:19809-27194_4551
TGTCTGTTATTGCAGATCAAAGGACAAGTAGGAATGTTTTCAATATTTATGACCTGAAAAACCGTTTGATTGCCTACAGC
>Pg-03r170320s1677887:19809-27194_4592
AATATTTATGACCTGAAAAACCGTTTGATTGCCTACAGCTTACCAGTTGGAGAAGTTACGCACATGCTTTGTGAGTGGGG
>Pg-03r170320s1677887:19809-27194_4633
ACCAGTTGGAGAAGTTACGCACATGCTTTGTGAGTGGGGTAATATTATCCTCTTAACAAGAGATCATAAAGTTTTATGCA
>Pg-03r170320s1677887:19809-27194_4674
ATATTATCCTCTTAACAAGAGATCATAAAGTTTTATGCATAGGAGAGAAAGACATGGAAAGTAAACTGGACATGCTTTTC
>Pg-03r170320s1677887:19809-27194_4715
GGAGAGAAAGACATGGAAAGTAAACTGGACATGCTTTTCAAAAAGAATTTATATACTGTTGCCATAAATCTTGTTCAAAG
>Pg-03r170320s1677887:19809-27194_4756
AAAGAATTTATATACTGTTGCCATAAATCTTGTTCAAAGTCAACAAGCAGATGCAGCAGCCACAGCTGAAGTACTGCGCA
>Pg-03r170320s1677887:19809-27194_4797
AACAAGCAGATGCAGCAGCCACAGCTGAAGTACTGCGCAAATATGCAGATCACTTGTATAGCAAGCAAGACTATGATGAA
>Pg-03r170320s1677887:19809-27194_4838
TATGCAGATCACTTGTATAGCAAGCAAGACTATGATGAAGCCATGGCACAATACATTCGTACTATTGGTCAACTAGAACC
>Pg-03r170320s1677887:19809-27194_4879
CATGGCACAATACATTCGTACTATTGGTCAACTAGAACCTTCTTATGTCATTCAAAAGTTTCTTGATGCCCAGCGCATTT
>Pg-03r170320s1677887:19809-27194_4920
CTTATGTCATTCAAAAGTTTCTTGATGCCCAGCGCATTTATAATCTTACTAGTTACTTGGAAAAACTACATGAGAAAGGT
>Pg-03r170320s1677887:19809-27194_4961
AATCTTACTAGTTACTTGGAAAAACTACATGAGAAAGGTTTGGCCTCCAAAGATCATACGACTCTTCTCTTGAATTGTTA
>Pg-03r170320s1677887:19809-27194_5002
GGCCTCCAAAGATCATACGACTCTTCTCTTGAATTGTTACACAAAACTCAAGGATGTGGCAAAGCTGGATGAGTTTATCA
>Pg-03r170320s1677887:19809-27194_5043
CAAAACTCAAGGATGTGGCAAAGCTGGATGAGTTTATCAAAGGTGAAGGTGAGCACCGGTTTGATGTTGAAACAGCTGTA
>Pg-03r170320s1677887:19809-27194_5084
GGTGAAGGTGAGCACCGGTTTGATGTTGAAACAGCTGTAAAAGTTTGTCGTGGAGCAGGATATCATGAACATGCAATGTA
>Pg-03r170320s1677887:19809-27194_5125
AGTTTGTCGTGGAGCAGGATATCATGAACATGCAATGTATGTTGCAAAAAAGGCTGGGAAGCATGAATGGTATTTAAAGA
>Pg-03r170320s1677887:19809-27194_5166
TTGCAAAAAAGGCTGGGAAGCATGAATGGTATTTAAAGATACTACTAGAGGATCTCGGGAGTTATGATGAGGCTTTGGAG
>Pg-03r170320s1677887:19809-27194_5207
CTACTAGAGGATCTCGGGAGTTATGATGAGGCTTTGGAGTATATCTCTAGCCTTGAATCAATTCAAGCTGCAATTACAGT
>Pg-03r170320s1677887:19809-27194_5248
TATCTCTAGCCTTGAATCAATTCAAGCTGCAATTACAGTAAAGGAATATGGTAAGATTCTTGTTGAGCACAAATCAAATC
>Pg-03r170320s1677887:19809-27194_5289
AGGAATATGGTAAGATTCTTGTTGAGCACAAATCAAATCAGACTATTGCCATTCTTATGAAACTTTGCACTGGTGATGGT
>Pg-03r170320s1677887:19809-27194_5330
ACTATTGCCATTCTTATGAAACTTTGCACTGGTGATGGTGGATCAGCCACCAATGTTTCTGACAATCTCATACCTGGAAA
>Pg-03r170320s1677887:19809-27194_5371
ATCAGCCACCAATGTTTCTGACAATCTCATACCTGGAAATTTGCCTTCACCAATTGATTTTATAAATATTTTTCTTGACC
>Pg-03r170320s1677887:19809-27194_5412
TGCCTTCACCAATTGATTTTATAAATATTTTTCTTGACCATCCTTTATATCTCATGATTTTCCTCGAGAAGTACATCAGT
>Pg-03r170320s1677887:19809-27194_5453
CCTTTATATCTCATGATTTTCCTCGAGAAGTACATCAGTAAGGTCAAGGACTCACCTGCCCATGTTGAAATCCATAACAC
>Pg-03r170320s1677887:19809-27194_5494
GGTCAAGGACTCACCTGCCCATGTTGAAATCCATAACACTCTTTTGGAACTGTACTTGTCTGATGATCTTTGTGCCCCAT
>Pg-03r170320s1677887:19809-27194_5535
TTTTGGAACTGTACTTGTCTGATGATCTTTGTGCCCCATCTTTTTCCCGATCTATTGTCCGGAGTATGGACACTTCTGGA
>Pg-03r170320s1677887:19809-27194_5576
TTTTCCCGATCTATTGTCCGGAGTATGGACACTTCTGGAGTAGGGTCAAGCAGGAACACTTTTGGATTGCCAAGCAGAGG
>Pg-03r170320s1677887:19809-27194_5617
AGGGTCAAGCAGGAACACTTTTGGATTGCCAAGCAGAGGAAATAGGGGTAAGGGCATGATTGGAAAGGGACAAGAACCTG
>Pg-03r170320s1677887:19809-27194_5658
ATAGGGGTAAGGGCATGATTGGAAAGGGACAAGAACCTGTAGATACAGATGAACGCACAGAAAGGCTGAAAAAGGGATTG
>Pg-03r170320s1677887:19809-27194_5699
GATACAGATGAACGCACAGAAAGGCTGAAAAAGGGATTGGCCTTGCTTAAGAGTGCATGGCCTTCTCATGAGGATCATCC
>Pg-03r170320s1677887:19809-27194_5740
CTTGCTTAAGAGTGCATGGCCTTCTCATGAGGATCATCCTCATTATGATGTAGATCTTGCAGTTGTTCTTTCTGAAATGC
>Pg-03r170320s1677887:19809-27194_5781
ATTATGATGTAGATCTTGCAGTTGTTCTTTCTGAAATGCATCAGTTCAAGGAAGGTCGGTTATTTCTATATGAGAAAATG
>Pg-03r170320s1677887:19809-27194_5822
CAGTTCAAGGAAGGTCGGTTATTTCTATATGAGAAAATGAAACTTTACAAAGAAGTTATATCTTGTTATATGCAAGATTC
>Pg-03r170320s1677887:19809-27194_5863
ACTTTACAAAGAAGTTATATCTTGTTATATGCAAGATTCAGATTATGAAGGATTGATTGCTTGTTGTAAGAGGCTGGGTG
>Pg-03r170320s1677887:19809-27194_5904
ATTATGAAGGATTGATTGCTTGTTGTAAGAGGCTGGGTGATTCAAGCAGGGGTGGAGATCCATCTCTTTGGGCTGACGTG
>Pg-03r170320s1677887:19809-27194_5945
TCAAGCAGGGGTGGAGATCCATCTCTTTGGGCTGACGTGCTTAAGTACTTTGGAGAGCTTGGCGAAGATTGTTCAAATGA
>Pg-03r170320s1677887:19809-27194_5986
TAAGTACTTTGGAGAGCTTGGCGAAGATTGTTCAAATGAAGTTAAAGAAGTACTGGTCTACATTGAAAGGGATGATATCT
>Pg-03r170320s1677887:19809-27194_6027
TTAAAGAAGTACTGGTCTACATTGAAAGGGATGATATCTTACCACCTATTATTGTTTTGCAGATTCTTGCTAAGAATCCA
>Pg-03r170320s1677887:19809-27194_6068
CCACCTATTATTGTTTTGCAGATTCTTGCTAAGAATCCATATCTCACACTTTCTGTTGTTAAGGATTATGTTGCACGGAA
>Pg-03r170320s1677887:19809-27194_6109
TCTCACACTTTCTGTTGTTAAGGATTATGTTGCACGGAAGTTAGAGCAAGAGTCCAAACATATTGAAGAAGATCGGAAAG
>Pg-03r170320s1677887:19809-27194_6150
TAGAGCAAGAGTCCAAACATATTGAAGAAGATCGGAAAGCTATTGAGAAGTATCAGGTAATTATTCATGTTGTCTGACTG
>Pg-03r170320s1677887:19809-27194_6191
ATTGAGAAGTATCAGGTAATTATTCATGTTGTCTGACTGTTAAAACTTATCATCTGTTCTCCTCATGCTCACGTAGTAAA
>Pg-03r170320s1677887:19809-27194_6232
AAAACTTATCATCTGTTCTCCTCATGCTCACGTAGTAAATGGAGAGATAAAAGAAAAATGTCCTGTGTGTCTATTTCTTG
>Pg-03r170320s1677887:19809-27194_6273
GAGAGATAAAAGAAAAATGTCCTGTGTGTCTATTTCTTGACTGTTGTAGAGTTTGAGTGGAGTTGGAATGACAGTCAGAA
>Pg-03r170320s1677887:19809-27194_6314
TGTTGTAGAGTTTGAGTGGAGTTGGAATGACAGTCAGAAGCAGAATTGGTAAAGCAGGATTTGTTCTGTAGCCTGCTATA
>Pg-03r170320s1677887:19809-27194_6355
AGAATTGGTAAAGCAGGATTTGTTCTGTAGCCTGCTATATCGATAAGTCTGGTGACTAGCTCTGAAATTTATGCTATTCC
>Pg-03r170320s1677887:19809-27194_6396
GATAAGTCTGGTGACTAGCTCTGAAATTTATGCTATTCCTTTCTTAATAATAGTTTTGGTATATTTGATGTCATTTCCAT
>Pg-03r170320s1677887:19809-27194_6437
TCTTAATAATAGTTTTGGTATATTTGATGTCATTTCCATGGAAATATTCCCACTTGGGAAGGGCACTTTTTGTTGACATA
>Pg-03r170320s1677887:19809-27194_6478
AAATATTCCCACTTGGGAAGGGCACTTTTTGTTGACATAATCTGGTCGACGCTTGATCTGAAAACTTATATTGTAAATCA
>Pg-03r170320s1677887:19809-27194_6519
CTGGTCGACGCTTGATCTGAAAACTTATATTGTAAATCAACTATCTGGCTCTCTTTCTCCTCTGCTGTGGTCCTTTAGGA
>Pg-03r170320s1677887:19809-27194_6560
TATCTGGCTCTCTTTCTCCTCTGCTGTGGTCCTTTAGGATTCAGAATTCTCGTTGAGAGAATCCAAGGTTGTTTACAACT
>Pg-03r170320s1677887:19809-27194_6601
CAGAATTCTCGTTGAGAGAATCCAAGGTTGTTTACAACTCCCTTACTTGGCCCTTGAGGCTTACATCTTCTTCTTCTGGA
>Pg-03r170320s1677887:19809-27194_6642
CTTACTTGGCCCTTGAGGCTTACATCTTCTTCTTCTGGAATAACCTTCTTCTGTTATTCAGCTTGTAAAGAGTTGTTTTC
>Pg-03r170320s1677887:19809-27194_6683
AACCTTCTTCTGTTATTCAGCTTGTAAAGAGTTGTTTTCATCATCAAGGAACATCTTTGCAGCAGCAAGTGATGAAAGTT
>Pg-03r170320s1677887:19809-27194_6724
CATCAAGGAACATCTTTGCAGCAGCAAGTGATGAAAGTTGATCATATGAATGATCCATTTTATCATTATTTTCATTCAGC
>Pg-03r170320s1677887:19809-27194_6765
TCATATGAATGATCCATTTTATCATTATTTTCATTCAGCCGGCCCCTCAAGGACTCTGCTTCAATGCTTAGCTCTCTAAT
>Pg-03r170320s1677887:19809-27194_6806
GCCCCTCAAGGACTCTGCTTCAATGCTTAGCTCTCTAATTTTTTGACTCAGCAATTCCCTTTCACTAGCCATCGAGTCAA
>Pg-03r170320s1677887:19809-27194_6847
TTTGACTCAGCAATTCCCTTTCACTAGCCATCGAGTCAAGCCTTGTTTGCATCTCTCCAAGATTGCTTTCCAAATTTCCC
>Pg-03r170320s1677887:19809-27194_6888
CTTGTTTGCATCTCTCCAAGATTGCTTTCCAAATTTCCCTTTTCAGAATCCCACAAATTTCTGTCTTCTTCAGTTTTCTC
>Pg-03r170320s1677887:19809-27194_6929
TTCAGAATCCCACAAATTTCTGTCTTCTTCAGTTTTCTCAAGTAATTTCACACACCTTGCCTTGGATTCATTAAACTCAG
>Pg-03r170320s1677887:19809-27194_6970
GTAATTTCACACACCTTGCCTTGGATTCATTAAACTCAGATTCCATCTCAGCTTTTTCTTCTCTATATTGAAGTAAAATC
>Pg-03r170320s1677887:19809-27194_7011
TCCATCTCAGCTTTTTCTTCTCTATATTGAAGTAAAATCCTCTCGTTTTGCATAGACATCTTTGCCCCCAGGCTGGTAGG
>Pg-03r170320s1677887:19809-27194_7052
CTCGTTTTGCATAGACATCTTTGCCCCCAGGCTGGTAGGTTTTATCATCAAGCTTTTCTTGTCTTTGGTTGACTTGGATA
>Pg-03r170320s1677887:19809-27194_7093
TTATCATCAAGCTTTTCTTGTCTTTGGTTGACTTGGATATTATTTTTCATCTTTGTCTACCTGGGAGCCATTTTCTTACT
>Pg-03r170320s1677887:19809-27194_7134
ATTTTTCATCTTTGTCTACCTGGGAGCCATTTTCTTACTGGAAAAATCTTTCTTCCTGCTACCTCTTCTGCCTTTCTTCA
>Pg-03r170320s1677887:19809-27194_7175
AAAAATCTTTCTTCCTGCTACCTCTTCTGCCTTTCTTCACCTCAACATTAAACAAGCAAAAACACAAATGAGCTAGGGCA
>Pg-03r170320s1677887:19809-27194_7216
TCAACATTAAACAAGCAAAAACACAAATGAGCTAGGGCAGAGCCTGGACCTGAACTATTAATAAATTAAAGCCTTTTTTT
>Pg-03r170320s1677887:19809-27194_7257
GCCTGGACCTGAACTATTAATAAATTAAAGCCTTTTTTTTAACCAGATTATTTCTTCTTCTGAAACCCCTATACCAAACT
>Pg-03r170320s1677887:19809-27194_7298
ACCAGATTATTTCTTCTTCTGAAACCCCTATACCAAACTGCCTTTAGCTATCAATGCTATTTCGAATTCGGCTTTGCTGA
>Pg-03r170320s1677887:19809-27194_7305
TATTTCTTCTTCTGAAACCCCTATACCAAACTGCCTTTAGCTATCAATGCTATTTCGAATTCGGCTTTGCTGAGCTGAGC
>Pg-03r170320s1678960:10162-19599_926
AGATGTTTGAAATGCAAGGAATATTAGGTGCAACTATATTTGTAAGTGAAAAGAGGTATTTCCTACTTGACAATTTTTCA
>Pg-03r170320s1678960:10162-19599_967
GTAAGTGAAAAGAGGTATTTCCTACTTGACAATTTTTCATATAATTTTATCTAACGTATTTTTTAAATAAGCAAACTTAT
>Pg-03r170320s1678960:10162-19599_1008
TAATTTTATCTAACGTATTTTTTAAATAAGCAAACTTATAATCACAGAAAAAATAAATTACAGAAACTGCATACATGCAT
>Pg-03r170320s1678960:10162-19599_1049
TCACAGAAAAAATAAATTACAGAAACTGCATACATGCATGGACAATGTACTAAAAATACAACACAATCTACATTCTCCAC
>Pg-03r170320s1678960:10162-19599_1090
ACAATGTACTAAAAATACAACACAATCTACATTCTCCACATAATATAATTAAAAATGTATATAGACAGATATCATTAAAA
>Pg-03r170320s1678960:10162-19599_1131
AATATAATTAAAAATGTATATAGACAGATATCATTAAAAAACAATAGAGACTCCGTGGAGAAGCATGAAGCATGCTTTCA
>Pg-03r170320s1678960:10162-19599_1172
CAATAGAGACTCCGTGGAGAAGCATGAAGCATGCTTTCAGCTGTATGACTTTCAATCCGGAATCCACACGCTTCAATCCA
>Pg-03r170320s1678960:10162-19599_1213
TGTATGACTTTCAATCCGGAATCCACACGCTTCAATCCATTTTAATCAAATATTTTCTCAGAGAAGAATGTTGTGCCAAC
>Pg-03r170320s1678960:10162-19599_1254
TTAATCAAATATTTTCTCAGAGAAGAATGTTGTGCCAACCCTTCAGTCAATTGCAATGGAAATTAGTGTTCAGGCATCTG
>Pg-03r170320s1678960:10162-19599_1295
TTCAGTCAATTGCAATGGAAATTAGTGTTCAGGCATCTGAGCAATTGTCTTCAGGGCCATGTTGTGAACTCCAAGACCTT
>Pg-03r170320s1678960:10162-19599_1336
CAATTGTCTTCAGGGCCATGTTGTGAACTCCAAGACCTTCAATACTATTTCGATGCCAGTTGGAATCTGCCAAATAAAGA
>Pg-03r170320s1678960:10162-19599_1377
ATACTATTTCGATGCCAGTTGGAATCTGCCAAATAAAGAGTAGAACATTGACAGCATTTAAGGCTATATGCAGGTTTCTT
>Pg-03r170320s1678960:10162-19599_1418
AGAACATTGACAGCATTTAAGGCTATATGCAGGTTTCTTGCAACATCATTACCCTTCTGCATTGCAGGAACAAGCGCAGC
>Pg-03r170320s1678960:10162-19599_1459
AACATCATTACCCTTCTGCATTGCAGGAACAAGCGCAGCAGCCAAAGCCCACAAAATGGTTATACCTGCCAAAGTATACA
>Pg-03r170320s1678960:10162-19599_1500
CCAAAGCCCACAAAATGGTTATACCTGCCAAAGTATACATGTGGTGTCAGACATAAGCCTCTGCAGAAAAGTAAAATCAT
>Pg-03r170320s1678960:10162-19599_1541
TGGTGTCAGACATAAGCCTCTGCAGAAAAGTAAAATCATTGCACTGCAATATGTTTCTGAATGTGATATTAGAAAAAGGT
>Pg-03r170320s1678960:10162-19599_1582
CACTGCAATATGTTTCTGAATGTGATATTAGAAAAAGGTTTCTAAAAATTATAAACACCAGAAACATTTTTTGTTATGGA
>Pg-03r170320s1678960:10162-19599_1623
CTAAAAATTATAAACACCAGAAACATTTTTTGTTATGGAACTCCTGCTGCAGAAAGGTTACACTGAAATTCATTGCTGAA
>Pg-03r170320s1678960:10162-19599_1664
TCCTGCTGCAGAAAGGTTACACTGAAATTCATTGCTGAAATGTTAAAAATGAGAAAATGAAAACTAGAATTGTTTGTGGA
>Pg-03r170320s1678960:10162-19599_1705
GTTAAAAATGAGAAAATGAAAACTAGAATTGTTTGTGGAATAAAAAACACAAAATTTTTTCATATAATGTCCAGTGAAAC
>Pg-03r170320s1678960:10162-19599_1746
AAAAAACACAAAATTTTTTCATATAATGTCCAGTGAAACATGTCTTTTCAATTTTTTCAATCACAATATTCTTTGTTTTT
>Pg-03r170320s1678960:10162-19599_1787
GTCTTTTCAATTTTTTCAATCACAATATTCTTTGTTTTTTGCTATTTTTAATATTTAATTGTTGTCCAAGGGGCTGCAGT
>Pg-03r170320s1678960:10162-19599_1828
CTATTTTTAATATTTAATTGTTGTCCAAGGGGCTGCAGTTTAGTGGTCAAGTAGGTGGGATGTTCAGGCCACCAACCAAG
>Pg-03r170320s1678960:10162-19599_1869
AGTGGTCAAGTAGGTGGGATGTTCAGGCCACCAACCAAGATTAACACCCGTAGACGAGTTGGGACCAGGTGCAAGTCAAG
>Pg-03r170320s1678960:10162-19599_1910
TAACACCCGTAGACGAGTTGGGACCAGGTGCAAGTCAAGGGTGGATTTGACGCAACAGTGCCACGGTCCCCTTAGTTTGG
>Pg-03r170320s1678960:10162-19599_1951
TGGATTTGACGCAACAGTGCCACGGTCCCCTTAGTTTGGTTTGATCCTCAAAGGCTGTTTCACCCACGCAAGCGGGCTGG
>Pg-03r170320s1678960:10162-19599_1992
TGATCCTCAAAGGCTGTTTCACCCACGCAAGCGGGCTGGTTATGGTGCCTGACCTCTTCATGGAAATTTTAATGCCGTTG
>Pg-03r170320s1678960:10162-19599_2033
ATGGTGCCTGACCTCTTCATGGAAATTTTAATGCCGTTGGCCGGTAATGCTTCTTTCGAGTTTAAAGAAAGCACTCCAAA
>Pg-03r170320s1678960:10162-19599_2074
CGGTAATGCTTCTTTCGAGTTTAAAGAAAGCACTCCAAAAGATTTAATGGTATATCTGTGTTCCATGGTATGTAGATTCC
>Pg-03r170320s1678960:10162-19599_2115
ATTTAATGGTATATCTGTGTTCCATGGTATGTAGATTCCCCTCCCTTAAAGAGATCATTTATTTATTGCTTGGCAAGGCT
>Pg-03r170320s1678960:10162-19599_2156
TCCCTTAAAGAGATCATTTATTTATTGCTTGGCAAGGCTTTGTGCACTTGCACCATTTAGACAGTCCAGAGTGGCTGGAC
>Pg-03r170320s1678960:10162-19599_2197
GTGCACTTGCACCATTTAGACAGTCCAGAGTGGCTGGACTCATCTCTCCCAGCGCCATCAACATGTGGTGGAAATGGAGT
>Pg-03r170320s1678960:10162-19599_2238
ATCTCTCCCAGCGCCATCAACATGTGGTGGAAATGGAGTTTGCCATGTGCAATCAATACTTTGAACGACTTTGCCATTTG
>Pg-03r170320s1678960:10162-19599_2279
GCCATGTGCAATCAATACTTTGAACGACTTTGCCATTTGACCACATTCCAGTTGTAAAACATTGAATGTCACAGTTGGAT
>Pg-03r170320s1678960:10162-19599_2320
CACATTCCAGTTGTAAAACATTGAATGTCACAGTTGGATGCCATGCTTAGGGTTTTTCTACAATACCCTGTTTGTAGAAA
>Pg-03r170320s1678960:10162-19599_2361
CATGCTTAGGGTTTTTCTACAATACCCTGTTTGTAGAAACTGAAATGGATATGATTGATGCATTTGGCATCATGGCAATT
>Pg-03r170320s1678960:10162-19599_2402
GAAATGGATATGATTGATGCATTTGGCATCATGGCAATTACATTGGAAAATGTTGTGCATATAAACGAAAATGGCCTTAT
>Pg-03r170320s1678960:10162-19599_2443
ATTGGAAAATGTTGTGCATATAAACGAAAATGGCCTTATGAAGAAGTTATGCTTAAGAATCCTAAAAATGGCATAGTGAT
>Pg-03r170320s1678960:10162-19599_2484
AGAAGTTATGCTTAAGAATCCTAAAAATGGCATAGTGATAGGCATGTGACATTTTAGCTGAACTAAAAAAGCTTATCTTT
>Pg-03r170320s1678960:10162-19599_2525
GCATGTGACATTTTAGCTGAACTAAAAAAGCTTATCTTTGAACTCCTAATGATAGAATCTCACATTGGTGTAAAAGTAGA
>Pg-03r170320s1678960:10162-19599_2566
ACTCCTAATGATAGAATCTCACATTGGTGTAAAAGTAGATAAGATACACAGCCAAGCTACAGAAGGTGAGTAGATTTGCT
>Pg-03r170320s1678960:10162-19599_2607
AGATACACAGCCAAGCTACAGAAGGTGAGTAGATTTGCTTGGTCTTTATCTAATATGTATGGATAATCTGAAGATGGTTT
>Pg-03r170320s1678960:10162-19599_2648
GTCTTTATCTAATATGTATGGATAATCTGAAGATGGTTTTGATTTTGTGACAAGGCCAAAGATAGTTAGCTGAAGCTTTG
>Pg-03r170320s1678960:10162-19599_2689
ATTTTGTGACAAGGCCAAAGATAGTTAGCTGAAGCTTTGACTTGAAAAGTAGTTCAGATCCCCGGGGAGCATTCTCTTTC
>Pg-03r170320s1678960:10162-19599_2730
TTGAAAAGTAGTTCAGATCCCCGGGGAGCATTCTCTTTCAGCTTTAAGATTTATATCATTCGAAGGCCCCTCAAAGGACA
>Pg-03r170320s1678960:10162-19599_2771
CTTTAAGATTTATATCATTCGAAGGCCCCTCAAAGGACAAGGCACTGAGGCTAAAAGGCTATTAGAAGAACTCTAATTGC
>Pg-03r170320s1678960:10162-19599_2812
GCACTGAGGCTAAAAGGCTATTAGAAGAACTCTAATTGCTATCTTGCACTTATGTCTGGAAAATAAGTTACCTACTGGCT
>Pg-03r170320s1678960:10162-19599_2853
TCTTGCACTTATGTCTGGAAAATAAGTTACCTACTGGCTAGGAATAGAGCTGTTGATCCAACGTAACATCAACAATAGTC
>Pg-03r170320s1678960:10162-19599_2894
GAATAGAGCTGTTGATCCAACGTAACATCAACAATAGTCTCAGCTGGAACTAAACATATTCTTGAGCTAGATATAATATG
>Pg-03r170320s1678960:10162-19599_2935
AGCTGGAACTAAACATATTCTTGAGCTAGATATAATATGTATATATACCAAACCATAAGGTGTCCATGCCAACAATTAGA
>Pg-03r170320s1678960:10162-19599_2976
TATATACCAAACCATAAGGTGTCCATGCCAACAATTAGAAARSWAGAATTTTAAGACTTGAGTAATTGCCGGATGAGGTT
>Pg-03r170320s1678960:10162-19599_3017
RSWAGAATTTTAAGACTTGAGTAATTGCCGGATGAGGTTTAAGAGATCTCGTTCTTGGTTACTCTGTTTAGTAAATAGTC
>Pg-03r170320s1678960:10162-19599_3058
AGAGATCTCGTTCTTGGTTACTCTGTTTAGTAAATAGTCTATTGAAAACCATAAGACTGACTTCTATAATTCCATCTTCC
>Pg-03r170320s1678960:10162-19599_3099
TTGAAAACCATAAGACTGACTTCTATAATTCCATCTTCCTTTCTCATTTGAAAAGAATGTAGATAACCAAAAATATCTTA
>Pg-03r170320s1678960:10162-19599_3140
TCTCATTTGAAAAGAATGTAGATAACCAAAAATATCTTAGATTTTATATTTGGTATTCTTTCAGTTTCCTACGAAGTTTA
>Pg-03r170320s1678960:10162-19599_3181
TTTTATATTTGGTATTCTTTCAGTTTCCTACGAAGTTTAAGCATGTTTTTGATCCAAATTTACAGTCCCAATATTGAAGG
>Pg-03r170320s1678960:10162-19599_3222
CATGTTTTTGATCCAAATTTACAGTCCCAATATTGAAGGAGCCTGAATACATAGGTTTATCCAATGGTTCATACCAGTGC
>Pg-03r170320s1678960:10162-19599_3263
CCTGAATACATAGGTTTATCCAATGGTTCATACCAGTGCAATGCAGCAAGAATGAGCTACTTTAGTCCTCAATGTTATTT
>Pg-03r170320s1678960:10162-19599_3304
TGCAGCAAGAATGAGCTACTTTAGTCCTCAATGTTATTTCCCATTAAATGGAATTCTTGAATGAGCTTTCTATATTATAT
>Pg-03r170320s1678960:10162-19599_3345
CATTAAATGGAATTCTTGAATGAGCTTTCTATATTATATACTGTTGTTAGATTAATAGAAAGGCAGTGCAACGCAGGAAG
>Pg-03r170320s1678960:10162-19599_3386
TGTTGTTAGATTAATAGAAAGGCAGTGCAACGCAGGAAGAAGAACAACTTCAGTCCTCAATGTTATTTCCAATTCAATGG
>Pg-03r170320s1678960:10162-19599_3427
GAACAACTTCAGTCCTCAATGTTATTTCCAATTCAATGGAATCCTTAATTGAGCTTTCAATGCGATATACAGTTATCAGA
>Pg-03r170320s1678960:10162-19599_3468
TCCTTAATTGAGCTTTCAATGCGATATACAGTTATCAGACTAAGAGAATGACAGTGCAACCATAAATTTGTATATCACCC
>Pg-03r170320s1678960:10162-19599_3509
AAGAGAATGACAGTGCAACCATAAATTTGTATATCACCCCTCTATTACTGGTGAATCTGGTCTGAATCATAGAGGGAAAT
>Pg-03r170320s1678960:10162-19599_3550
CTATTACTGGTGAATCTGGTCTGAATCATAGAGGGAAATAAGCCTTTAAAGCAGCAGGCCCTCCGTTTTTTTTTTGTAAA
>Pg-03r170320s1678960:10162-19599_3591
GCCTTTAAAGCAGCAGGCCCTCCGTTTTTTTTTTGTAAAAATGATATTACCCCATATGAGGCTAGATGCATCAATTCTTT
>Pg-03r170320s1678960:10162-19599_3632
TGATATTACCCCATATGAGGCTAGATGCATCAATTCTTTTTATTTCCCTATTTTCCTTCATATTACTTTGTAATGGAAGT
>Pg-03r170320s1678960:10162-19599_3673
ATTTCCCTATTTTCCTTCATATTACTTTGTAATGGAAGTCTCCTTTATTAGGAAAAACAGTACCGGACTTATTGCATCAA
>Pg-03r170320s1678960:10162-19599_3714
CCTTTATTAGGAAAAACAGTACCGGACTTATTGCATCAAGTACATTTCATTTCAGGTTCTGTAAACCAATTCTGATCTCA
>Pg-03r170320s1678960:10162-19599_3755
ACATTTCATTTCAGGTTCTGTAAACCAATTCTGATCTCAATCTGTTAGGATATTGCCAGTTACATCGTCTATGTAATTAG
>Pg-03r170320s1678960:10162-19599_3796
CTGTTAGGATATTGCCAGTTACATCGTCTATGTAATTAGCAGTTTCCATTTATATATGGAATGTGTAAAGCAATGTCTGG
>Pg-03r170320s1678960:10162-19599_3837
GTTTCCATTTATATATGGAATGTGTAAAGCAATGTCTGGATCTGGATCACATTCTTGTATTTAGAAGAAGATTTGTTTCG
>Pg-03r170320s1678960:10162-19599_3878
CTGGATCACATTCTTGTATTTAGAAGAAGATTTGTTTCGCAATTGTGTTCCTGATTTTAGGGGAAACACTATTTCTTATT
>Pg-03r170320s1678960:10162-19599_3919
ATTGTGTTCCTGATTTTAGGGGAAACACTATTTCTTATTTGTACATTCTTCATAAAAGAAAAGAAAACAAGACAAACAAT
>Pg-03r170320s1678960:10162-19599_3960
TACATTCTTCATAAAAGAAAAGAAAACAAGACAAACAATGATTTGTCCCCAAAGAATGAAATTCTTTTGTAGCTTTGTGT
>Pg-03r170320s1678960:10162-19599_4001
TTTGTCCCCAAAGAATGAAATTCTTTTGTAGCTTTGTGTGCTTCTTTCCTAAGGATGGTTTGTTATTTTGAATTTCATTT
>Pg-03r170320s1678960:10162-19599_4042
TTCTTTCCTAAGGATGGTTTGTTATTTTGAATTTCATTTTTCTGTTGAATATTTCTGCGCTGTAGATTCTTCTCCATTTG
>Pg-03r170320s1678960:10162-19599_4083
CTGTTGAATATTTCTGCGCTGTAGATTCTTCTCCATTTGCTGCAGGTTGCTCTCAACATTTAACAATTGGTATCAGATCA
>Pg-03r170320s1678960:10162-19599_4124
GCAGGTTGCTCTCAACATTTAACAATTGGTATCAGATCAGTTGTTCACTTCAAGGGGACACCTTTGTTGCCAAGTTGAGG
>Pg-03r170320s1678960:10162-19599_4165
TGTTCACTTCAAGGGGACACCTTTGTTGCCAAGTTGAGGAAACTCAGTTTATGGAATCTCGGTTTTCCGAGTCTGTGTTT
>Pg-03r170320s1678960:10162-19599_4206
ACTCAGTTTATGGAATCTCGGTTTTCCGAGTCTGTGTTTTGAGGTCTTGATCAGAAGCTAGACAGATCTGATTGTCCAGG
>Pg-03r170320s1678960:10162-19599_4247
AGGTCTTGATCAGAAGCTAGACAGATCTGATTGTCCAGGTTGAGGAACTCAAACCGGACAGTGTTGTGTTGCTGCAACAG
>Pg-03r170320s1678960:10162-19599_4288
GAGGAACTCAAACCGGACAGTGTTGTGTTGCTGCAACAGTGATTTTGAGGTAGCTGGCATCAGTGAGAGGTTGGGAAGAT
>Pg-03r170320s1678960:10162-19599_4329
ATTTTGAGGTAGCTGGCATCAGTGAGAGGTTGGGAAGATATTTGCGGTAGAAGAAATAGCACCTAGACATTCATAGATTG
>Pg-03r170320s1678960:10162-19599_4370
TTGCGGTAGAAGAAATAGCACCTAGACATTCATAGATTGAGAAATTCAATGGCCACAACTTCAATCTGTGGGAGTTAATG
>Pg-03r170320s1678960:10162-19599_4411
AAATTCAATGGCCACAACTTCAATCTGTGGGAGTTAATGATGGGATATCTACTTATTGAAAGAGAGCAAAAGGAAGTTGT
>Pg-03r170320s1678960:10162-19599_4452
GGGATATCTACTTATTGAAAGAGAGCAAAAGGAAGTTGTCATGAAGGACACAAAGACCAACACTGTGAAGCAGGACAATT
>Pg-03r170320s1678960:10162-19599_4493
TGAAGGACACAAAGACCAACACTGTGAAGCAGGACAATTAGGACAGCATGAATGATAAGGCCATTGCCTTGATAGGTCTT
>Pg-03r170320s1678960:10162-19599_4534
GACAGCATGAATGATAAGGCCATTGCCTTGATAGGTCTTAATTTATCTGATTCCATGTTAGTGAATGTGTCAAGGGAAAC
>Pg-03r170320s1678960:10162-19599_4575
TTTATCTGATTCCATGTTAGTGAATGTGTCAAGGGAAACTACAGCAAAGAAACTTTGGGACAAGCTTGCCTTATTGTATG
>Pg-03r170320s1678960:10162-19599_4616
CAGCAAAGAAACTTTGGGACAAGCTTGCCTTATTGTATGAGGCTAAGTCCCTCATGAATTCGATATTACCACGGAAGAAG
>Pg-03r170320s1678960:10162-19599_4657
GCTAAGTCCCTCATGAATTCGATATTACCACGGAAGAAGTTGTATCCTCTGAAGATGAAGGATGGAGATAGGGTTACAAA
>Pg-03r170320s1678960:10162-19599_4698
GTATCCTCTGAAGATGAAGGATGGAGATAGGGTTACAAATTACCTTAAGGCCTTCAATGCCTTGCTTAATGAGCTCAAGA
>Pg-03r170320s1678960:10162-19599_4739
ACCTTAAGGCCTTCAATGCCTTGCTTAATGAGCTCAAGACCATCGGTAATGAACAAAAAGGACAATGAGTGATGCATAGC
>Pg-03r170320s1678960:10162-19599_4780
ATCGGTAATGAACAAAAAGGACAATGAGTGATGCATAGCCTTGCTTTGTAGTTTTATGTATTCTTGGGAGAATCTGATAG
>Pg-03r170320s1678960:10162-19599_4821
TGCTTTGTAGTTTTATGTATTCTTGGGAGAATCTGATAGTTTCCATCCAGGGAGCTACAAAGATAGATAGGATAATAAGA
>Pg-03r170320s1678960:10162-19599_4862
TCCATCCAGGGAGCTACAAAGATAGATAGGATAATAAGATAAGATAAGTTTATTAATGTCCAATAAATGACCACAAATAG
>Pg-03r170320s1678960:10162-19599_4903
AGATAAGTTTATTAATGTCCAATAAATGACCACAAATAGGTCAATAACACTAATAAGTACAATAGTATCAATACTTAGTG
>Pg-03r170320s1678960:10162-19599_4944
CAATAACACTAATAAGTACAATAGTATCAATACTTAGTGGGACACGCTGCTCCTATATAAAACCAAAAGTAGATATAATC
>Pg-03r170320s1678960:10162-19599_4985
ACACGCTGCTCCTATATAAAACCAAAAGTAGATATAATCTAAGATCTAAACTCTACAGCCAAAAAAGAAAGTGCTATTGG
>Pg-03r170320s1678960:10162-19599_5026
AGATCTAAACTCTACAGCCAAAAAAGAAAGTGCTATTGGAAAAATTGAAGTGATACACATGCTGAGTTGGGCGAAAAGAC
>Pg-03r170320s1678960:10162-19599_5067
AAATTGAAGTGATACACATGCTGAGTTGGGCGAAAAGACAAATGTCGTAGAGGGATGCCTTGAAAGAAGGCACAAGGGAA
>Pg-03r170320s1678960:10162-19599_5108
ATGTCGTAGAGGGATGCCTTGAAAGAAGGCACAAGGGAAAGGGAGGAAGCTTCAGTGCATCCTGAACCTATCAACTGATG
>Pg-03r170320s1678960:10162-19599_5149
GGAGGAAGCTTCAGTGCATCCTGAACCTATCAACTGATGAGGATGAGGAAAGGCTGCTCTCCTATAGGTCATTGACCTCA
>Pg-03r170320s1678960:10162-19599_5190
GATGAGGAAAGGCTGCTCTCCTATAGGTCATTGACCTCAGTAAATGTGTTTCTCCTAGTATTTGAGGCCGAAGAGAAAAA
>Pg-03r170320s1678960:10162-19599_5231
AAATGTGTTTCTCCTAGTATTTGAGGCCGAAGAGAAAAAAATCATGATGGAAGATTGTCCAGAAGAGTTGGTCCAAGGCA
>Pg-03r170320s1678960:10162-19599_5272
TCATGATGGAAGATTGTCCAGAAGAGTTGGTCCAAGGCATGTTTCGCTATCTCAAGGAAGTAGGTTGTTATTGATTTTTA
>Pg-03r170320s1678960:10162-19599_5313
TTTCGCTATCTCAAGGAAGTAGGTTGTTATTGATTTTTAGAAGAGGAGGACTACCTATTGGAAGGGCAAGCTCTGTCCTT
>Pg-03r170320s1678960:10162-19599_5354
AGAGGAGGACTACCTATTGGAAGGGCAAGCTCTGTCCTTAGATATGAATTTGGCAACTCTTGCAAGGGTCTTGTTGGTGG
>Pg-03r170320s1678960:10162-19599_5395
ATATGAATTTGGCAACTCTTGCAAGGGTCTTGTTGGTGGAGGATAGGAATGTTGAGATTTGGGTACCTTGGAAAGTGGTC
>Pg-03r170320s1678960:10162-19599_5436
GATAGGAATGTTGAGATTTGGGTACCTTGGAAAGTGGTCCCCATGTGCTTATGAGTCTCTAAGCACAAAGGGGGAAGACT
>Pg-03r170320s1678960:10162-19599_5475
CCCATGTGCTTATGAGTCTCTAAGCACAAAGGGGGAAGACTATTACCCTTGTACTTTACTTTATGATTCTAATTTCACTT
>Pg-03r170320s1678960:10162-19599_5755
GTAATTAGTAGTCTCCATTTGTATATGGAATGTGTAAATCAATATCCGGATTGCATTCTCGTTTTTTAAATGCAGAGCTG
>Pg-03r170320s1678960:10162-19599_5796
ATATCCGGATTGCATTCTCGTTTTTTAAATGCAGAGCTGTTTCCTAATCATATTCCTAATTTTAGGGGCAGCATTGTTTC
>Pg-03r170320s1678960:10162-19599_5837
TCCTAATCATATTCCTAATTTTAGGGGCAGCATTGTTTCTATATTTGTACATTCTTTATAAAACAAAAGAAAATAACAAG
>Pg-03r170320s1678960:10162-19599_5878
TATTTGTACATTCTTTATAAAACAAAAGAAAATAACAAGGAAGACAATGATTTGTCCACAGAGAATGAAAAACTTTTTGT
>Pg-03r170320s1678960:10162-19599_5919
AGACAATGATTTGTCCACAGAGAATGAAAAACTTTTTGTTGTGGTGTGTACTTCTCTGCTATGGCTGTTCTGTTATTTTA
>Pg-03r170320s1678960:10162-19599_5960
TGGTGTGTACTTCTCTGCTATGGCTGTTCTGTTATTTTAAATTTAATTTTTCTGCTGAATAACTATGCATTGTAAATTCT
>Pg-03r170320s1678960:10162-19599_6001
TTTAATTTTTCTGCTGAATAACTATGCATTGTAAATTCTAATCCTACTGCTGCAGGTTGCTCTCAAGGTTTAACATCATC
>Pg-03r170320s1678960:10162-19599_6042
TCCTACTGCTGCAGGTTGCTCTCAAGGTTTAACATCATCATGGATGCAAGAACTATTTACATTGTACGAAGAGCAAAATT
>Pg-03r170320s1678960:10162-19599_6083
GGATGCAAGAACTATTTACATTGTACGAAGAGCAAAATTGTTAGTGGCCAGGCCGTGATGATTGGAAATTAGTAAGTGGG
>Pg-03r170320s1678960:10162-19599_6124
TAGTGGCCAGGCCGTGATGATTGGAAATTAGTAAGTGGGCAGTGTAGACATCTTAAGCCACAATGAAAAAGAAAAAATTA
>Pg-03r170320s1678960:10162-19599_6165
GTGTAGACATCTTAAGCCACAATGAAAAAGAAAAAATTAAAGAGGATTAAAACATACCTGCTCCGGCAAACAAGTGAGGT
>Pg-03r170320s1678960:10162-19599_6206
GAGGATTAAAACATACCTGCTCCGGCAAACAAGTGAGGTCCGGGAAAAAGCTTTCCTGATCTCACCCATGTGTTGAAACC
>Pg-03r170320s1678960:10162-19599_6247
GGGAAAAAGCTTTCCTGATCTCACCCATGTGTTGAAACCCCCACCTAATGCCTCAAAAACTCCGAATCCCAACAGGATTG
>Pg-03r170320s1678960:10162-19599_6288
CACCTAATGCCTCAAAAACTCCGAATCCCAACAGGATTGAACCAGCATTAAAATGTCTATCTCTGAATGAGCCCTTGAGC
>Pg-03r170320s1678960:10162-19599_6329
CCAGCATTAAAATGTCTATCTCTGAATGAGCCCTTGAGCAACCCTTTCCTCTCCTAAAAGTCAAATGAATAGTTGGATTC
>Pg-03r170320s1678960:10162-19599_6370
CCCTTTCCTCTCCTAAAAGTCAAATGAATAGTTGGATTCAGTACCAAGCTAAGTGCCGATTTGGCCAACTAAGAATGCAC
>Pg-03r170320s1678960:10162-19599_6411
TACCAAGCTAAGTGCCGATTTGGCCAACTAAGAATGCACAGAATACTTGGTCATAATGACCACTGTTTCTCTGTCGGCCT
>Pg-03r170320s1678960:10162-19599_6452
AATACTTGGTCATAATGACCACTGTTTCTCTGTCGGCCTTGGAAACCAGGAACAACAATATACACATACACATGGAAGAA
>Pg-03r170320s1678960:10162-19599_6493
GAAACCAGGAACAACAATATACACATACACATGGAAGAACCAAGAAGTATGAAAATTAGCATATCTACATACATAACCTA
>Pg-03r170320s1678960:10162-19599_6534
AAGAAGTATGAAAATTAGCATATCTACATACATAACCTACACAAATATAGACAGGTATTTTAGGAATAAATAAAAATTAT
>Pg-03r170320s1678960:10162-19599_6575
CAAATATAGACAGGTATTTTAGGAATAAATAAAAATTATATGACGGAAAAATATGCATGAGTGAACTAACTTCTGTGAGT
>Pg-03r170320s1678960:10162-19599_6616
GACGGAAAAATATGCATGAGTGAACTAACTTCTGTGAGTTGTTGGATTTTCGTTTCTATAGGTGAAGGTGGAGCTGGTGG
>Pg-03r170320s1678960:10162-19599_6657
TTGGATTTTCGTTTCTATAGGTGAAGGTGGAGCTGGTGGATCTCCTTCTTTCTTGGGCTGAGGTTTCACTTGCTTTTTCA
>Pg-03r170320s1678960:10162-19599_6698
CTCCTTCTTTCTTGGGCTGAGGTTTCACTTGCTTTTTCAACTCGTTGATTTCATCTTGAATGGTGCGAATTCTTCTCCAT
>Pg-03r170320s1678960:10162-19599_6739
TCGTTGATTTCATCTTGAATGGTGCGAATTCTTCTCCATTGCCATCCAAGATAGCCGGTCCACAGAGTATAAACAAACAA
>Pg-03r170320s1678960:10162-19599_6780
CCATCCAAGATAGCCGGTCCACAGAGTATAAACAAACAAGCCGCCCATTACAATAGGGTGGATCAAAGAAGCAGAACGAC
>Pg-03r170320s1678960:10162-19599_6821
CGCCCATTACAATAGGGTGGATCAAAGAAGCAGAACGACCCTCCAAAAGTCCAAAATCCCCATTAATTGCAAAAGCCTTC
>Pg-03r170320s1678960:10162-19599_6862
TCCAAAAGTCCAAAATCCCCATTAATTGCAAAAGCCTTCTGCAGCCACAAAGAACTTTTAAAAGTAAGAAATTGCTAAAC
>Pg-03r170320s1678960:10162-19599_6903
CAGCCACAAAGAACTTTTAAAAGTAAGAAATTGCTAAACGAGATTTTTAATAAACCCCTTGTACTGATATACATCTTAAT
>Pg-03r170320s1678960:10162-19599_6944
GATTTTTAATAAACCCCTTGTACTGATATACATCTTAATCCCGGAGTTTAGTGCACGGAAAGGCATCAAATTCCTCGAGT
>Pg-03r170320s1678960:10162-19599_6985
CGGAGTTTAGTGCACGGAAAGGCATCAAATTCCTCGAGTAACAATGGATACTTGAAAGAAGTGTGAAGGAAGTCTATCCA
>Pg-03r170320s1678960:10162-19599_7026
CAATGGATACTTGAAAGAAGTGTGAAGGAAGTCTATCCATCCTAATCATGGATTTGTTATGCTCTGAAATGTATCAAATT
>Pg-03r170320s1678960:10162-19599_7067
CTAATCATGGATTTGTTATGCTCTGAAATGTATCAAATTTCTCAATGTAATAATTGATAGCATTTGATACCTTGAGGAAT
>Pg-03r170320s1678960:10162-19599_7108
TCAATGTAATAATTGATAGCATTTGATACCTTGAGGAATTTGATACTTCTCTGTTCAGATCCAAGGCCACAGATCCAAGG
>Pg-03r170320s1678960:10162-19599_7149
GATACTTCTCTGTTCAGATCCAAGGCCACAGATCCAAGGCCAAGATGGATCTGTACTAGTTATTAACAACTTCATATGAA
>Pg-03r170320s1678960:10162-19599_7190
AAGATGGATCTGTACTAGTTATTAACAACTTCATATGAATATCTAGTTGACCATCTTAATCTCCAAGTGTAGTTGAAAAA
>Pg-03r170320s1678960:10162-19599_7231
TCTAGTTGACCATCTTAATCTCCAAGTGTAGTTGAAAAACTAAATTAACATATATAAATAGCAAGTCCCCTGAAGACAGC
>Pg-03r170320s1678960:10162-19599_7272
AAATTAACATATATAAATAGCAAGTCCCCTGAAGACAGCCCAGAAAAACCTGAATTTAACTCTCTCGTGGCTATTGCATG
>Pg-03r170320s1678960:10162-19599_7313
AGAAAAACCTGAATTTAACTCTCTCGTGGCTATTGCATGTTTATTGTGTATGTTTTGTACAAACGATAATATAATTAGCT
>Pg-03r170320s1678960:10162-19599_7354
TATTGTGTATGTTTTGTACAAACGATAATATAATTAGCTTAGTTTGGGATCTAAATGTTGAACATCAGTCCCTGTTTTTG
>Pg-03r170320s1678960:10162-19599_7395
GTTTGGGATCTAAATGTTGAACATCAGTCCCTGTTTTTGTATTGCCCAGCTATAAGTGTGGCAAATTTTCATGTATATCT
>Pg-03r170320s1678960:10162-19599_7436
TTGCCCAGCTATAAGTGTGGCAAATTTTCATGTATATCTGATTTGTTATACTATAATTTTTATTGATCCAAAAATCAAAG
>Pg-03r170320s1678960:10162-19599_7477
TTTGTTATACTATAATTTTTATTGATCCAAAAATCAAAGTCTGTCCAGACTCCAAACTCTTACACAGAGACACACAGTAT
>Pg-03r170320s1678960:10162-19599_7518
TGTCCAGACTCCAAACTCTTACACAGAGACACACAGTATGTTGGCTCTCCATCTACTTGGTCTGTAGAATGCCCCTGTCG
>Pg-03r170320s1678960:10162-19599_7559
TGGCTCTCCATCTACTTGGTCTGTAGAATGCCCCTGTCGACACAAATATCATTATGCCATTCTCTATCCACCGGAATGCA
>Pg-03r170320s1678960:10162-19599_7600
ACAAATATCATTATGCCATTCTCTATCCACCGGAATGCAATGCAGATAAATCAGTGAGCCAAAGATCAGCATGTCACTCT
>Pg-03r170320s1678960:10162-19599_7641
GCAGATAAATCAGTGAGCCAAAGATCAGCATGTCACTCTCTATCCACCAGAATGCAATGCAGACAGAATCAGGGAGCCAA
>Pg-03r170320s1678960:10162-19599_7682
ATCCACCAGAATGCAATGCAGACAGAATCAGGGAGCCAAATGCAACGCAGACAGAATATTGAAGAATTTAAGCTAATTCA
>Pg-03r170320s1678960:10162-19599_7723
GCAACGCAGACAGAATATTGAAGAATTTAAGCTAATTCAATTAGCCTCAATTATATCAGACTATCCTTCTTGTTTCAGTA
>Pg-03r170320s1678960:10162-19599_7764
TAGCCTCAATTATATCAGACTATCCTTCTTGTTTCAGTACTTAGCATCTTTATGCAATTTATTAGACTGTCAATGTGCAT
>Pg-03r170320s1678960:10162-19599_7805
TAGCATCTTTATGCAATTTATTAGACTGTCAATGTGCATTTATTAGGAATTCAAAGATAAAACAATTACACTAACCTCTG
>Pg-03r170320s1678960:10162-19599_7846
ATTAGGAATTCAAAGATAAAACAATTACACTAACCTCTGTATCCACCAGAAATGGTACCAGTGCCACTACTCCAGTAAGA
>Pg-03r170320s1678960:10162-19599_7887
TCCACCAGAAATGGTACCAGTGCCACTACTCCAGTAAGAGCACTCATCCCGGGGAAATGTAGAATTTCATTCTGGCTTTC
>Pg-03r170320s1678960:10162-19599_7928
ACTCATCCCGGGGAAATGTAGAATTTCATTCTGGCTTTCTGGTCCATTAAATTCTCCCAGTTTCTGCATTCCGTATTTTC
>Pg-03r170320s1678960:10162-19599_7969
GTCCATTAAATTCTCCCAGTTTCTGCATTCCGTATTTTCCAATGTGGGTCGTTTCAGTCTGCTCATATTCGTGACTAGAA
>Pg-03r170320s1678960:10162-19599_8010
ATGTGGGTCGTTTCAGTCTGCTCATATTCGTGACTAGAAGGTTCTATTCGGGATTTAACACTGAAATGGCTGTTTCTAGA
>Pg-03r170320s1678960:10162-19599_8051
TTCTATTCGGGATTTAACACTGAAATGGCTGTTTCTAGAGCTTCCGGTGAAAGATTTTATTGGAATTTTGGTGGCCAGAA
>Pg-03r170320s1678960:10162-19599_8092
TTCCGGTGAAAGATTTTATTGGAATTTTGGTGGCCAGAAAGTTGGACAAGAGAGGGGTATGATGAACTGATTGGTAAGGA
>Pg-03r170320s1678960:10162-19599_8133
TTGGACAAGAGAGGGGTATGATGAACTGATTGGTAAGGACTGAAATGCAGCGAACGAGGAGATTTTAAGGCACTCGAGAC
>Pg-03r170320s1678960:10162-19599_8174
GAAATGCAGCGAACGAGGAGATTTTAAGGCACTCGAGACGGCTTTTGATTGTGGGGGAGCTTGCAAACTCGTCATGTTTG
>Pg-03r170320s1678960:10162-19599_8215
CTTTTGATTGTGGGGGAGCTTGCAAACTCGTCATGTTTGCCATTACTTCAACCATATCCACACACAGAGTCGCCTGTGAA
>Pg-03r170320s1678960:10162-19599_8256
ATTACTTCAACCATATCCACACACAGAGTCGCCTGTGAACTTGCACGTGGTATTGGGCTTTCATGGGTGTTAAGCTCGAG
>Pg-03r170320s1678960:10162-19599_8297
TGCACGTGGTATTGGGCTTTCATGGGTGTTAAGCTCGAGATAACGGTGGATCGTGGAATTGTGTTTGATAAGTGGATCGT
>Pg-03r170320s1678960:10162-19599_8338
AACGGTGGATCGTGGAATTGTGTTTGATAAGTGGATCGTGGAATTGTGTTTGATATGATTTTGGGTAAGAAGGATTTGTA
>Pg-03r170320s1678960:10162-19599_8379
AATTGTGTTTGATATGATTTTGGGTAAGAAGGATTTGTACAGATTATTTTCGTTAAAGTTGAATGGTTAGGTTTGATAAA
>Pg-03r170320s1678960:10162-19599_8420
GATTATTTTCGTTAAAGTTGAATGGTTAGGTTTGATAAACAAGCATGCATGGGTAAATCGATAATTAGGAGAGGGAAAAT
>Pg-03r170320s1678960:10162-19599_8461
AGCATGCATGGGTAAATCGATAATTAGGAGAGGGAAAATCTTTAGCTTCTGGGAAAGTCCTTTAACGGATTGGTAAAGTG
>Pg-03r170320s1678960:10162-19599_8502
TTAGCTTCTGGGAAAGTCCTTTAACGGATTGGTAAAGTGGAGGAAGTGAATTCGGAGCAAAAAAATATTAATAAAAAAAG
>Pg-03r170320s1678960:10162-19599_8543
GGAAGTGAATTCGGAGCAAAAAAATATTAATAAAAAAAGAAGTTAAAACTTTTGAAGGGATTGTGATAACTTTTATTGAT
>Pg-03r170320s1678960:10162-19599_8584
GTTAAAACTTTTGAAGGGATTGTGATAACTTTTATTGATAAAAAAAAGTTTAAAATTTTTGAAGGGATTGTGATAACTTT
>Pg-03r170320s1678960:10162-19599_8625
AAAAAAGTTTAAAATTTTTGAAGGGATTGTGATAACTTTTATTAATAAAAAAGAAGTTAAAACTTTTGAAGGGATTGTGA
>Pg-03r170320s1678960:10162-19599_8666
TTAATAAAAAAGAAGTTAAAACTTTTGAAGGGATTGTGATAACTTTTATGATATAGAAATAAAAATAAAAGATTTTACAA
>Pg-03r170320s1678960:10162-19599_8707
ACTTTTATGATATAGAAATAAAAATAAAAGATTTTACAATTTAAAATTTCTATGCACATAGAGAGGAGGGGAAGAGATTT
>Pg-03r170320s1678960:10162-19599_8748
TAAAATTTCTATGCACATAGAGAGGAGGGGAAGAGATTTTATGGAGATAGAGATAATTGGATAAAGTTATTTAAATATAA
>Pg-03r170320s1678960:10162-19599_8789
TGGAGATAGAGATAATTGGATAAAGTTATTTAAATATAAAAATTAATACATAAATTTTTCAATTTAGTAGTTAAGTATGA
>Pg-03r170320s1678960:10162-19599_8830
ATTAATACATAAATTTTTCAATTTAGTAGTTAAGTATGACTTTTCTAAACTGGATGTAAAGCCTTTTTGTTTCTATTTTT
>Pg-03r170320s1678960:10162-19599_8871
TTTCTAAACTGGATGTAAAGCCTTTTTGTTTCTATTTTTAAAAATGGATAGAAACATTCCTTTTAATTATAGAATCATTA
>Pg-03r170320s1678960:10162-19599_8912
AAATGGATAGAAACATTCCTTTTAATTATAGAATCATTATGATTAGCTTGATTTTAGCAAAGCTTTATGGAATTATTTTG
>Pg-03r170320s1678960:10162-19599_8953
ATTAGCTTGATTTTAGCAAAGCTTTATGGAATTATTTTGGAAAAGAAGATTAGCATTTGGCTAGAAAGTCACGGTAAAAG
>Pg-03r170320s1678960:10162-19599_8994
AAAGAAGATTAGCATTTGGCTAGAAAGTCACGGTAAAAGAGTTAAAGGTTACGTTGGGTTTAGGAGATTTAATTGTGGAT
>Pg-03r170320s1678960:10162-19599_9035
TTAAAGGTTACGTTGGGTTTAGGAGATTTAATTGTGGATCATCTTGTTACATGTAGGATCATTGCAGAGGAGTTCCGCAA
>Pg-03r170320s1678960:10162-19599_9076
TCTTGTTACATGTAGGATCATTGCAGAGGAGTTCCGCAATACTAAAACCAATCATTTTTGTTGTTTTGTTGACTTTAGAA
>Pg-03r170320s1678960:10162-19599_9117
CTAAAACCAATCATTTTTGTTGTTTTGTTGACTTTAGAAAAGTTTTTGACATGGTTTCTAGGAAAAACCTTTGGAATAGG
>Pg-03r170320s1678960:10162-19599_9158
GTTTTTGACATGGTTTCTAGGAAAAACCTTTGGAATAGGTTGGAAGAGATAAAAGTGCCTCTCGAGTTGAGGGCTGCTGC
>Pg-03r170320s1678960:10162-19599_9199
GGAAGAGATAAAAGTGCCTCTCGAGTTGAGGGCTGCTGCAATAAGGATGTATGAGAATGTTATTGTTAAGTTTAAAAACG
>Pg-03r170320s1678960:10162-19599_9240
TAAGGATGTATGAGAATGTTATTGTTAAGTTTAAAAACGCTAAGGGCTGGTTGAAAGAGATTAATTGCAATATTGGAGTC
>Pg-03r170320s1678960:10162-19599_9281
AAGGGCTGGTTGAAAGAGATTAATTGCAATATTGGAGTCAAACAAGGTTGTGCCTTGTCCCCTACCCTTTTTGGCATATG
>Pg-03r170320s1678960:10162-19599_9322
ACAAGGTTGTGCCTTGTCCCCTACCCTTTTTGGCATATGCATTGACAAGTTAGAAGATTGTTTGGAAAAAGCAGGTTGTG
>Pg-03r170320s1678960:10162-19599_9357
TATGCATTGACAAGTTAGAAGATTGTTTGGAAAAAGCAGGTTGTGTCGGCCCTACTCTCACTGGTATAGTCATCAATCTT
>Pg-03r170320s1678966:579305-583894_0
GATAATAAGCTTCCAAGCCCAGACAGAAATTCAGTTCTTTTTTAAGATATTGAGGACTGATGGTTATGAGACTCCTTCCC
>Pg-03r170320s1678966:579305-583894_41
TTAAGATATTGAGGACTGATGGTTATGAGACTCCTTCCCTCATTCAACCACTTCCATATGACCTTCTCCCAGGGTTTGTC
>Pg-03r170320s1678966:579305-583894_82
ATTCAACCACTTCCATATGACCTTCTCCCAGGGTTTGTCCATATTTAATTCCCTGAAAATGTGAGTAAAGGAAATGTTGA
>Pg-03r170320s1678966:579305-583894_123
TATTTAATTCCCTGAAAATGTGAGTAAAGGAAATGTTGACAAAAGAGGCTGCAATCTCCTTTAACTGATCAGCTAAATCT
>Pg-03r170320s1678966:579305-583894_164
AAAGAGGCTGCAATCTCCTTTAACTGATCAGCTAAATCTCTGAGCTGGATATTCTGCACCTGAAGACTGCCAAGCATCCA
>Pg-03r170320s1678966:579305-583894_205
GAGCTGGATATTCTGCACCTGAAGACTGCCAAGCATCCAGTTTATCACTAAAAGTGAGTCACCAAAAATCTGAATCTGAT
>Pg-03r170320s1678966:579305-583894_246
TTATCACTAAAAGTGAGTCACCAAAAATCTGAATCTGATTTATACCTCTTTCCTATGCACACTTCAGTAACAATCTCAAA
>Pg-03r170320s1678966:579305-583894_287
ATACCTCTTTCCTATGCACACTTCAGTAACAATCTCAAAGCCATAAATTCTGCAAAATTGTTTGAGCCAGCTCCAACCCT
>Pg-03r170320s1678966:579305-583894_328
CATAAATTCTGCAAAATTGTTTGAGCCAGCTCCAACCCTGCTTTAAAACTTACTTTATGGTAGATGCACATTTGACATGT
>Pg-03r170320s1678966:579305-583894_369
TTTAAAACTTACTTTATGGTAGATGCACATTTGACATGTACAGAACTCCTCCAACACTGCTAAAATTATGAGGCCCCAGC
>Pg-03r170320s1678966:579305-583894_410
AGAACTCCTCCAACACTGCTAAAATTATGAGGCCCCAGCTTTGCTCCATCCACAAAAAGCCCCAGGCTTGGGACCTATCA
>Pg-03r170320s1678966:579305-583894_451
TGCTCCATCCACAAAAAGCCCCAGGCTTGGGACCTATCAATGATCAGTTCACCCAAATTAAGAGGGACTGCCTCCTTTAC
>Pg-03r170320s1678966:579305-583894_492
GATCAGTTCACCCAAATTAAGAGGGACTGCCTCCTTTACAGGCATCTTACAATTGTTCATCAAGACCCGACCTGTGAAAA
>Pg-03r170320s1678966:579305-583894_533
GCATCTTACAATTGTTCATCAAGACCCGACCTGTGAAAAAGCTTGGAAAGTAGAAATGAACTTGTTCTAAAAAATATGAG
>Pg-03r170320s1678966:579305-583894_574
CTTGGAAAGTAGAAATGAACTTGTTCTAAAAAATATGAGTTCCTTGCAAGCCAGATTCTCCACACCATTAAACATTGGGG
>Pg-03r170320s1678966:579305-583894_615
CCTTGCAAGCCAGATTCTCCACACCATTAAACATTGGGGAGCTCTATATTCTTTTAGCTCCTGCTTACTAAAGCATTGCC
>Pg-03r170320s1678966:579305-583894_656
CTCTATATTCTTTTAGCTCCTGCTTACTAAAGCATTGCCTCGTACATTCTCCCACTGATTCACCAATCCAGACATTTGGA
>Pg-03r170320s1678966:579305-583894_697
GTACATTCTCCCACTGATTCACCAATCCAGACATTTGGACTTCCAGTAGTCAACATATCTACACTAGATTTAACACGAGA
>Pg-03r170320s1678966:579305-583894_738
TCCAGTAGTCAACATATCTACACTAGATTTAACACGAGAGTATTAGGTGTTTACAGTTTATTAGTTCTTTGAAATGACTT
>Pg-03r170320s1678966:579305-583894_779
ATTAGGTGTTTACAGTTTATTAGTTCTTTGAAATGACTTTTTGTAAAGTTTCTTCTCTTCATAAGCCTAACTTGTTGGTT
>Pg-03r170320s1678966:579305-583894_820
TGTAAAGTTTCTTCTCTTCATAAGCCTAACTTGTTGGTTGGACCAAGGAATTGATAAATTGCAATGACATAAAGTTTGGG
>Pg-03r170320s1678966:579305-583894_861
ACCAAGGAATTGATAAATTGCAATGACATAAAGTTTGGGTACGAGTTGTCGTGATGAAGATTGCATTGCAATATCTTGAG
>Pg-03r170320s1678966:579305-583894_902
CGAGTTGTCGTGATGAAGATTGCATTGCAATATCTTGAGATTGAATGTCTCAAAAGAGACCATATGTAACTGAAATGTCT
>Pg-03r170320s1678966:579305-583894_943
TGAATGTCTCAAAAGAGACCATATGTAACTGAAATGTCTTCTCTGATTGACTGCAGATTGATGTGTGGCTGAATGCCCTC
>Pg-03r170320s1678966:579305-583894_984
TCTGATTGACTGCAGATTGATGTGTGGCTGAATGCCCTCTCATTTCATGCCTATGTGGATATCCAGTATGAGAGCAAAGT
>Pg-03r170320s1678966:579305-583894_1025
ATTTCATGCCTATGTGGATATCCAGTATGAGAGCAAAGTTGAGGCAAGTATATCACTTATCATAGCTTCATCATTCTTTG
>Pg-03r170320s1678966:579305-583894_1066
AGGCAAGTATATCACTTATCATAGCTTCATCATTCTTTGATAGAGCCCTTAGGAAATCCTTGAAGTTGTGTTATGCTTCA
>Pg-03r170320s1678966:579305-583894_1107
AGAGCCCTTAGGAAATCCTTGAAGTTGTGTTATGCTTCACCAACATTCCCTAATTTGACATCATACACGGGCTTGTCAAA
>Pg-03r170320s1678966:579305-583894_1148
AACATTCCCTAATTTGACATCATACACGGGCTTGTCAAACAGGAAGGAAAGAGCGAGAAAAAAGCAACAGACTTGACAGA
>Pg-03r170320s1678966:579305-583894_1189
GGAAGGAAAGAGCGAGAAAAAAGCAACAGACTTGACAGATCTTATGAAGGTAAACTCTTGTTAATGAAGGCTGCTTGTCT
>Pg-03r170320s1678966:579305-583894_1230
TTATGAAGGTAAACTCTTGTTAATGAAGGCTGCTTGTCTTTTTGTTAGAGCGCTATTTATGTAAGGTTTTGAGAATAATG
>Pg-03r170320s1678966:579305-583894_1271
TTGTTAGAGCGCTATTTATGTAAGGTTTTGAGAATAATGACTCATCAAGATGTGGGCTTTACCAGAGAATATTTGGGCGT
>Pg-03r170320s1678966:579305-583894_1312
TCATCAAGATGTGGGCTTTACCAGAGAATATTTGGGCGTGGCTTGGTGGAAGATCGTAATGCCTTTATTCAAAGTTTTTC
>Pg-03r170320s1678966:579305-583894_1353
CTTGGTGGAAGATCGTAATGCCTTTATTCAAAGTTTTTCAAGTAACAGTCAGTCTATCGAGTATGTATTTGTCAACAATG
>Pg-03r170320s1678966:579305-583894_1394
GTAACAGTCAGTCTATCGAGTATGTATTTGTCAACAATGTAATCAAGTTGAAATAGAAGTTTGCCAGTTTTTGTGTAGGT
>Pg-03r170320s1678966:579305-583894_1435
ATCAAGTTGAAATAGAAGTTTGCCAGTTTTTGTGTAGGTTCATATTCGTTCCTTTAATGCCAGTCTTAATGCCTGTACAG
>Pg-03r170320s1678966:579305-583894_1476
ATATTCGTTCCTTTAATGCCAGTCTTAATGCCTGTACAGAAGTAGGATCCACAGTGAAGGTGAACATATAGCAGCACGTG
>Pg-03r170320s1678966:579305-583894_1517
GTAGGATCCACAGTGAAGGTGAACATATAGCAGCACGTGAGCTTTTGACTGATGAGGTTCTATCTGCGCAAGGAGATACA
>Pg-03r170320s1678966:579305-583894_1558
CTTTTGACTGATGAGGTTCTATCTGCGCAAGGAGATACAGAAAGATTGGGACTAATTACTTCGTCTGAGGAGGTGATTAT
>Pg-03r170320s1678966:579305-583894_1599
AAGATTGGGACTAATTACTTCGTCTGAGGAGGTGATTATTTAAAATGTGTATATTTTAGGCTATTTGAGAATCTTTTGTG
>Pg-03r170320s1678966:579305-583894_1640
AAAATGTGTATATTTTAGGCTATTTGAGAATCTTTTGTGAAAAAAGTTGGGGTTCCCATCGCTTTATCACTTCTTTTTGG
>Pg-03r170320s1678966:579305-583894_1681
AAAAGTTGGGGTTCCCATCGCTTTATCACTTCTTTTTGGAATATTATTTTCTTGTAGTGTATCTGAAGAATTCGTCAATT
>Pg-03r170320s1678966:579305-583894_1722
TATTATTTTCTTGTAGTGTATCTGAAGAATTCGTCAATTTCCTCCAACTTTCTGTGCTAATTTCGAGGTCTTTCTTTCAA
>Pg-03r170320s1678966:579305-583894_1763
CTCCAACTTTCTGTGCTAATTTCGAGGTCTTTCTTTCAATTTCCAAAAGGAGATCTTCCGCCTTGAATTGAGCGATCCAC
>Pg-03r170320s1678966:579305-583894_1804
TCCAAAAGGAGATCTTCCGCCTTGAATTGAGCGATCCACAGATACGAGAATGGCATGCGCGCTTGGAACCACTTGTGCTT
>Pg-03r170320s1678966:579305-583894_1845
ATACGAGAATGGCATGCGCGCTTGGAACCACTTGTGCTTCTTTTTGTTGAAGGTAAGATACGATGATTGCTTATATCGCA
>Pg-03r170320s1678966:579305-583894_1886
TTTTGTTGAAGGTAAGATACGATGATTGCTTATATCGCATTTCTCTTTTTCTGAAGCTATGCATTTCATGGAAATTTTAA
>Pg-03r170320s1678966:579305-583894_1927
TCTCTTTTTCTGAAGCTATGCATTTCATGGAAATTTTAAAAACATTTATATAAGTGAAATTTGATGCACATGCCCACGTG
>Pg-03r170320s1678966:579305-583894_1968
ACATTTATATAAGTGAAATTTGATGCACATGCCCACGTGCGTAAAAATGATGTGTTGAATTTAAGTCTATGCACGGGTTG
>Pg-03r170320s1678966:579305-583894_2009
TAAAAATGATGTGTTGAATTTAAGTCTATGCACGGGTTGTTATCGATCTAATACTGGTTGGTTTGATTACAGGAAGCCAA
>Pg-03r170320s1678966:579305-583894_2050
ATCGATCTAATACTGGTTGGTTTGATTACAGGAAGCCAACCTATAGAGCAAGATGACCCAAAATGGGAAATGTTTATCAG
>Pg-03r170320s1678966:579305-583894_2091
TATAGAGCAAGATGACCCAAAATGGGAAATGTTTATCAGGGTTCAGAGGGAGTCACTGAGTGGAGGCAGTGCTGTGTGTA
>Pg-03r170320s1678966:579305-583894_2132
TTCAGAGGGAGTCACTGAGTGGAGGCAGTGCTGTGTGTAGACTATTGGGATTCTGTACTGTTTACCGTTTCTATCATTAT
>Pg-03r170320s1678966:579305-583894_2173
CTATTGGGATTCTGTACTGTTTACCGTTTCTATCATTATCCAGACACCACCCGTCTAAGAATCAGCCAGGTTAAGACATT
>Pg-03r170320s1678966:579305-583894_2214
AGACACCACCCGTCTAAGAATCAGCCAGGTTAAGACATTCTCATTTTATCTTTTTCAGACCTTACAAGATTATATGGTCT
>Pg-03r170320s1678966:579305-583894_2255
CATTTTATCTTTTTCAGACCTTACAAGATTATATGGTCTAGAATTTATAGCGCAATCCAATATTCTGTTTTAAACTTCTG
>Pg-03r170320s1678966:579305-583894_2296
AATTTATAGCGCAATCCAATATTCTGTTTTAAACTTCTGTTTTATTGTATCTGACTGTAGATACTAGTTTTCCCTCCTTA
>Pg-03r170320s1678966:579305-583894_2337
TTATTGTATCTGACTGTAGATACTAGTTTTCCCTCCTTACCAAGGTAAAGGGCATGGTTTACTGCTTTTAGAGGCTGTAA
>Pg-03r170320s1678966:579305-583894_2378
AAGGTAAAGGGCATGGTTTACTGCTTTTAGAGGCTGTAAATAAAACAGCTGTTTCAAGGGATTCTTATGATGTAACAGTA
>Pg-03r170320s1678966:579305-583894_2419
AAAACAGCTGTTTCAAGGGATTCTTATGATGTAACAGTAGAAGAACCATCTGAGTCCCTTCAGGAATTACGCGATTGCAT
>Pg-03r170320s1678966:579305-583894_2460
AGAACCATCTGAGTCCCTTCAGGAATTACGCGATTGCATGGATACAATACGCCTTCTTTCTTTTGAACCTGTAATGCCCG
>Pg-03r170320s1678966:579305-583894_2501
ATACAATACGCCTTCTTTCTTTTGAACCTGTAATGCCCGCAGTTAAGTCAGCAGTGCAGAAGTTGAAGGAAGCAAACCTC
>Pg-03r170320s1678966:579305-583894_2542
GTTAAGTCAGCAGTGCAGAAGTTGAAGGAAGCAAACCTCTCAGACAAAAGTGTAGCTGATCACTCTTTGGAAGGAAATGG
>Pg-03r170320s1678966:579305-583894_2583
AGACAAAAGTGTAGCTGATCACTCTTTGGAAGGAAATGGGAACAGTGAGACTGCATCTACCTCAAGCACAAAACCCAAAA
>Pg-03r170320s1678966:579305-583894_2624
ACAGTGAGACTGCATCTACCTCAAGCACAAAACCCAAAAATAAAAGCTGGTGGTTTCCACTTCCAGGTCTAGTTGAAGAA
>Pg-03r170320s1678966:579305-583894_2665
AAAAGCTGGTGGTTTCCACTTCCAGGTCTAGTTGAAGAAGTGAGGAAACATTTGAAGATTAGTAAGAAGCAGTTCAAACG
>Pg-03r170320s1678966:579305-583894_2706
GAGGAAACATTTGAAGATTAGTAAGAAGCAGTTCAAACGATGCTGGGAGATTCTTCTTTATTTGAATTTGGACCGCTCTG
>Pg-03r170320s1678966:579305-583894_2747
GCTGGGAGATTCTTCTTTATTTGAATTTGGACCGCTCTGATTCACAATGTCAGGATAAATATCACATCTCTCTTATGGAA
>Pg-03r170320s1678966:579305-583894_2788
TCACAATGTCAGGATAAATATCACATCTCTCTTATGGAACAGATAATGTCAGAACTCTTTGATAAATCGAGTGAGAAGAG
>Pg-03r170320s1678966:579305-583894_2829
GATAATGTCAGAACTCTTTGATAAATCGAGTGAGAAGAGTGCCAAGGGGAAACGTGTGATTGATACAGATAATGAGTATG
>Pg-03r170320s1678966:579305-583894_2870
CCAAGGGGAAACGTGTGATTGATACAGATAATGAGTATGACAATTCAAAGACGTTTATTATGATCCGCACAAGGAATCCA
>Pg-03r170320s1678966:579305-583894_2911
AATTCAAAGACGTTTATTATGATCCGCACAAGGAATCCAGAAAATGGTGAAGCTTTTTTGCCCGAGGCATTGGAGGGTGG
>Pg-03r170320s1678966:579305-583894_2952
AAATGGTGAAGCTTTTTTGCCCGAGGCATTGGAGGGTGGGATGGAAGTATCCCAAGAGGATCAGTTAAAGTTAGTATTTG
>Pg-03r170320s1678966:579305-583894_2993
TGGAAGTATCCCAAGAGGATCAGTTAAAGTTAGTATTTGAAGAGCGACTGGAAGAGATCGAACAAATCGCAGAAAAGGTT
>Pg-03r170320s1678966:579305-583894_3034
GAGCGACTGGAAGAGATCGAACAAATCGCAGAAAAGGTTCCTCGCCTCTGTAAAGCATTGCACATTCCAACGCCATAGTT
>Pg-03r170320s1678966:579305-583894_3075
TCGCCTCTGTAAAGCATTGCACATTCCAACGCCATAGTTCTCATTTCTATGGAGCGTGACTTGTCTGTAGCATGAGGGCT
>Pg-03r170320s1678966:579305-583894_3116
CATTTCTATGGAGCGTGACTTGTCTGTAGCATGAGGGCTTTACCATTTGACTTTGACAAAACTTTAGTATCCCGCTCCTC
>Pg-03r170320s1678966:579305-583894_3157
ACCATTTGACTTTGACAAAACTTTAGTATCCCGCTCCTCAAATTTGTTGAGGCTGCGTTGGTTCTTTGCAGCAAAAGGTG
>Pg-03r170320s1678966:579305-583894_3198
ATTTGTTGAGGCTGCGTTGGTTCTTTGCAGCAAAAGGTGCATGCCCCCATTCGAGTAAAAGGATATATTTTGTCTCATGT
>Pg-03r170320s1678966:579305-583894_3239
TGCCCCCATTCGAGTAAAAGGATATATTTTGTCTCATGTTGAGAGGCGAGAATCATCGCTGAAGGTCTCCAAAATATATG
>Pg-03r170320s1678966:579305-583894_3280
AGAGGCGAGAATCATCGCTGAAGGTCTCCAAAATATATGTGCTTGTTGTAGATTATAACTTAGAACAAGTGGCCTAGTGT
>Pg-03r170320s1678966:579305-583894_3321
CTTGTTGTAGATTATAACTTAGAACAAGTGGCCTAGTGTCATGTTTTTATTAATTTTATGCTCCATGCTGCTAGCAAGAT
>Pg-03r170320s1678966:579305-583894_3362
TGTTTTTATTAATTTTATGCTCCATGCTGCTAGCAAGATGTTTTTTTCAGGGTCGTTTTTTCTGATTTATAACCAGCTAA
>Pg-03r170320s1678966:579305-583894_3403
TTTTTTCAGGGTCGTTTTTTCTGATTTATAACCAGCTAATGAGTGATAGATTTTTTGGTACGTTTCAATTTATTAGTCTA
>Pg-03r170320s1678966:579305-583894_3444
AGTGATAGATTTTTTGGTACGTTTCAATTTATTAGTCTAATTGCTAAATTGATCACTTCTAGTCAATACCGTCGGTTATG
>Pg-03r170320s1678966:579305-583894_3485
TGCTAAATTGATCACTTCTAGTCAATACCGTCGGTTATGAAGCCGCTTTGATCTCTCACTTTAAAATTACTCAAATTAAT
>Pg-03r170320s1678966:579305-583894_3526
GCCGCTTTGATCTCTCACTTTAAAATTACTCAAATTAATAGATCTTTTTGAATTATGAACTTAGTAGTAAATTCTTTAAG
>Pg-03r170320s1678966:579305-583894_3567
ATCTTTTTGAATTATGAACTTAGTAGTAAATTCTTTAAGTATTTATTTGGGTTCAAGAAAGATTTATGCTTTTTTATTTT
>Pg-03r170320s1678966:579305-583894_3608
TTTATTTGGGTTCAAGAAAGATTTATGCTTTTTTATTTTATTTGTTTGTGTATGTATGTTTTTTTGACATTAATATTTTT
>Pg-03r170320s1678966:579305-583894_3649
TTGTTTGTGTATGTATGTTTTTTTGACATTAATATTTTTTTATTTGTTTATTTTTCCTTAATTCGAAGGAAAAAACTATA
>Pg-03r170320s1678966:579305-583894_3690
ATTTGTTTATTTTTCCTTAATTCGAAGGAAAAAACTATATAGAATTTTTTTTAGCATTTCCTCGTGATTCATGGTGATTC
>Pg-03r170320s1678966:579305-583894_3731
GAATTTTTTTTAGCATTTCCTCGTGATTCATGGTGATTCATGATGGTAAATGGGGTAAATCATTAGCCTTGATTATGGAA
>Pg-03r170320s1678966:579305-583894_3772
GATGGTAAATGGGGTAAATCATTAGCCTTGATTATGGAACCTAAGTTTGACTCATAAGCACTTTAGCTAACTCTAGATGC
>Pg-03r170320s1678966:579305-583894_3813
TAAGTTTGACTCATAAGCACTTTAGCTAACTCTAGATGCTAATTAGTGTCACTGATCTATGTATGTACATAAAAATCTTT
>Pg-03r170320s1678966:579305-583894_3854
ATTAGTGTCACTGATCTATGTATGTACATAAAAATCTTTCACAATTAAATGCAAAAACACTTTATTGCTAAGCTCGACTT
>Pg-03r170320s1678966:579305-583894_3895
CAATTAAATGCAAAAACACTTTATTGCTAAGCTCGACTTTATAAATAAAATAGTAAAATCTTTAGGGTTTGATATTTTTT
>Pg-03r170320s1678966:579305-583894_3936
TAAATAAAATAGTAAAATCTTTAGGGTTTGATATTTTTTTAAAGATCAAATTTGGTTAAGGTTTAATTTCTTTTACAAAA
>Pg-03r170320s1678966:579305-583894_3977
AAGATCAAATTTGGTTAAGGTTTAATTTCTTTTACAAAAGGTGTAAATGTAACAAGTTTTAAATTTTAATTTGCCAAATA
>Pg-03r170320s1678966:579305-583894_4018
TGTAAATGTAACAAGTTTTAAATTTTAATTTGCCAAATATGTAAGAGTTTACCGATAAGGTCTCAAATTAAGCAGTCGTC
>Pg-03r170320s1678966:579305-583894_4059
TAAGAGTTTACCGATAAGGTCTCAAATTAAGCAGTCGTCAAGCAAATGGGGAAGATAGGGAATTGATTCTAATTGCATAG
>Pg-03r170320s1678966:579305-583894_4100
GCAAATGGGGAAGATAGGGAATTGATTCTAATTGCATAGATTTATTTTAACTTTGGACCTATCAAGTGTTGAGAGGGATC
>Pg-03r170320s1678966:579305-583894_4141
TTATTTTAACTTTGGACCTATCAAGTGTTGAGAGGGATCAAATCTCTTGAGGTGCGAACTTTTCCTCAAGTTTTGCACTC
>Pg-03r170320s1678966:579305-583894_4182
ATCTCTTGAGGTGCGAACTTTTCCTCAAGTTTTGCACTCTAAAAAATGCTTAATAAATTTAAAGTTAAGATGAATTTATG
>Pg-03r170320s1678966:579305-583894_4223
AAAAATGCTTAATAAATTTAAAGTTAAGATGAATTTATGCTCATTTATTTATGATGATCCCTTTTTAAGTTTTCCCTGAC
>Pg-03r170320s1678966:579305-583894_4264
CATTTATTTATGATGATCCCTTTTTAAGTTTTCCCTGACCAATGATGCCTTTGAGCATTATTATTTTTAATTTTGTAAAA
>Pg-03r170320s1678966:579305-583894_4305
ATGATGCCTTTGAGCATTATTATTTTTAATTTTGTAAAATATATTGGACCAGCATATAGAAATAAAAATTGCAATTTTTT
>Pg-03r170320s1678966:579305-583894_4346
TATTGGACCAGCATATAGAAATAAAAATTGCAATTTTTTCAATATTGAATTTAACATGGGTCTATTTTGTTATTGTATTT
>Pg-03r170320s1678966:579305-583894_4387
ATATTGAATTTAACATGGGTCTATTTTGTTATTGTATTTATGTTTACCAAATTTAATATAATCTATTTGTGAATCTATAT
>Pg-03r170320s1678966:579305-583894_4428
GTTTACCAAATTTAATATAATCTATTTGTGAATCTATATTTGTTTTATTTTAATTAATTTTTTTAGTCTACATACATTAT
>Pg-03r170320s1678966:579305-583894_4469
GTTTTATTTTAATTAATTTTTTTAGTCTACATACATTATCAACATCACATCTCATCTACTTATTGTAGAAAACACCTTTC
>Pg-03r170320s1678966:579305-583894_4509
AACATCACATCTCATCTACTTATTGTAGAAAACACCTTTCAATGCAATTCACTACATTAAATACAAAGAAAAACATGATA
>Pg-03r170320s1679250:108780-114806_0
AATTTGTGGGCTTTCTTCTCCATAACCACACCAACTCATCCATGTATAAGATAAGATAATTTTATTAATGTCCAACAAAT
>Pg-03r170320s1679250:108780-114806_41
ATGTATAAGATAAGATAATTTTATTAATGTCCAACAAATGACCACAAAAGTAGGTCAATAGGGCATTTTCCTAATTATAG
>Pg-03r170320s1679250:108780-114806_82
CCACAAAAGTAGGTCAATAGGGCATTTTCCTAATTATAGCATTTTCTAAAAGTAGAAACCATGGTGTTGACCTAATTTTG
>Pg-03r170320s1679250:108780-114806_123
TTTTCTAAAAGTAGAAACCATGGTGTTGACCTAATTTTGCTTGTTCTCTGATAATCACTAAAAATCACACACACGATCTC
>Pg-03r170320s1679250:108780-114806_164
TGTTCTCTGATAATCACTAAAAATCACACACACGATCTCCTCCATAAAGGGTATTTGCAAACCAAATTAGTTTCTTGAAA
>Pg-03r170320s1679250:108780-114806_205
CCATAAAGGGTATTTGCAAACCAAATTAGTTTCTTGAAAGCAAAAACCCTAATTTTGCATGTTCTCTAATCATCCCTAGA
>Pg-03r170320s1679250:108780-114806_246
AAAAACCCTAATTTTGCATGTTCTCTAATCATCCCTAGAAATCATAACACATGCTCAATTCCATAATGGGTATCCAGAAA
>Pg-03r170320s1679250:108780-114806_287
TCATAACACATGCTCAATTCCATAATGGGTATCCAGAAACTTGATCGGTTTCCAAAAATAACAAGTTTCTAAAAACAGAA
>Pg-03r170320s1679250:108780-114806_328
TGATCGGTTTCCAAAAATAACAAGTTTCTAAAAACAGAAACTTGTCCAAAAGGGCATATATCAAAAGAAGAAAGTACCCT
>Pg-03r170320s1679250:108780-114806_369
TTGTCCAAAAGGGCATATATCAAAAGAAGAAAGTACCCTTAGAAGCCAACGCTCTCCCATGCATGCTCCAAACGTTACAT
>Pg-03r170320s1679250:108780-114806_410
GAAGCCAACGCTCTCCCATGCATGCTCCAAACGTTACATGTAACATGTATGCATGGGAACTCTGAGGTCTGAAGATGTCT
>Pg-03r170320s1679250:108780-114806_451
AACATGTATGCATGGGAACTCTGAGGTCTGAAGATGTCTGAATTGAAGCTCTAAATATGGCCCCCCCTAGTGTCACTCTG
>Pg-03r170320s1679250:108780-114806_492
ATTGAAGCTCTAAATATGGCCCCCCCTAGTGTCACTCTGAAAATCTCTAGAAACAAGACTCGGCCTTATCTTGAACACTG
>Pg-03r170320s1679250:108780-114806_533
AATCTCTAGAAACAAGACTCGGCCTTATCTTGAACACTGGAACCAAAAAATGTACTCACAAAAGTGTTGAATTTAACAGT
>Pg-03r170320s1679250:108780-114806_574
ACCAAAAAATGTACTCACAAAAGTGTTGAATTTAACAGTCGATTTTGCATGGGAAAATTCAGTGTTAACAGGTTGTATTC
>Pg-03r170320s1679250:108780-114806_615
ATTTTGCATGGGAAAATTCAGTGTTAACAGGTTGTATTCCTTGTACATGCTACAAAATTTCATAGTACCTCTGTCTAGAG
>Pg-03r170320s1679250:108780-114806_656
TGTACATGCTACAAAATTTCATAGTACCTCTGTCTAGAGTCTAGACAAAGGGAATTTCACTAGCAATAAAAAAAGCTAAC
>Pg-03r170320s1679250:108780-114806_697
TAGACAAAGGGAATTTCACTAGCAATAAAAAAAGCTAACCCATTCTCTACCCCTTTGAAGCCAACCTCTTCCATGCATGC
>Pg-03r170320s1679250:108780-114806_738
ATTCTCTACCCCTTTGAAGCCAACCTCTTCCATGCATGCTCCAAACAGTACATGTAACATGTAGGCATGGGAACTCTGAG
>Pg-03r170320s1679250:108780-114806_779
CAAACAGTACATGTAACATGTAGGCATGGGAACTCTGAGGTATGAAGATGTTTGAATTGAAGCTCTAAATATGGTCCCCC
>Pg-03r170320s1679250:108780-114806_820
ATGAAGATGTTTGAATTGAAGCTCTAAATATGGTCCCCCCTAGTGTCACTCCAAAAATCTATAGAAACAAGACTCAGCCT
>Pg-03r170320s1679250:108780-114806_861
AGTGTCACTCCAAAAATCTATAGAAACAAGACTCAGCCTGATCTCGAACACTGGAACCAAAAGATATACTCACAAAAGTG
>Pg-03r170320s1679250:108780-114806_902
TCTCGAACACTGGAACCAAAAGATATACTCACAAAAGTGTTGGATTGGCAGTCAATTTTGCATGGGCAAATTCAGTGTTA
>Pg-03r170320s1679250:108780-114806_943
GGATTGGCAGTCAATTTTGCATGGGCAAATTCAGTGTTAACAGGTTGTATTCCTTGTACATGCTACAAAGTTTCATAGTA
>Pg-03r170320s1679250:108780-114806_984
AGGTTGTATTCCTTGTACATGCTACAAAGTTTCATAGTACTTCTGTCTAAACAAAGGGTATTTCACTAGCAATAAAAAAA
>Pg-03r170320s1679250:108780-114806_1025
TCTGTCTAAACAAAGGGTATTTCACTAGCAATAAAAAAACTAACCCATTCTCATTATCTTACGAATTGTGGACTCCTAAT
>Pg-03r170320s1679250:108780-114806_1066
AACCCATTCTCATTATCTTACGAATTGTGGACTCCTAATGTATCAGCACAAAAATGGTGGATCATGTACCTTCTTTAAGA
>Pg-03r170320s1679250:108780-114806_1107
ATCAGCACAAAAATGGTGGATCATGTACCTTCTTTAAGAGATCAATTATCTCCTCACGACCAGGAGTACTCATCTTGCCT
>Pg-03r170320s1679250:108780-114806_1148
TCAATTATCTCCTCACGACCAGGAGTACTCATCTTGCCTCGACTTGCTATCTGCAAGATAGTAGTGCCTATGTCAAAGCT
>Pg-03r170320s1679250:108780-114806_1189
ACTTGCTATCTGCAAGATAGTAGTGCCTATGTCAAAGCTAGAATTTAAATTACCATTTAAAATCAAAAGTAATCTGCATG
>Pg-03r170320s1679250:108780-114806_1230
AATTTAAATTACCATTTAAAATCAAAAGTAATCTGCATGATGCAAGACAAACTAGAAAATGGCTTCATAGTAGATAAAAA
>Pg-03r170320s1679250:108780-114806_1271
GCAAGACAAACTAGAAAATGGCTTCATAGTAGATAAAAAGACAGCCTACCTCATCCAATTTGATAAACCCAAACGGTAAC
>Pg-03r170320s1679250:108780-114806_1312
CAGCCTACCTCATCCAATTTGATAAACCCAAACGGTAACTCAGGAATGCTTTCTTCTAACATTATATTAAGTAGTTTTTT
>Pg-03r170320s1679250:108780-114806_1353
AGGAATGCTTTCTTCTAACATTATATTAAGTAGTTTTTTCAGGCTCATATTGTTACGACCAGAAGAGCATTTTTCTTTTG
>Pg-03r170320s1679250:108780-114806_1394
GGCTCATATTGTTACGACCAGAAGAGCATTTTTCTTTTGTTGTCCATTCCCATTCCTCAGCCAGTCCCAACATGTCCTCA
>Pg-03r170320s1679250:108780-114806_1435
GTCCATTCCCATTCCTCAGCCAGTCCCAACATGTCCTCAATTTCAGAGCCACTATGAAGAGGACCAGTCCATAAGGGCCC
>Pg-03r170320s1679250:108780-114806_1476
TTCAGAGCCACTATGAAGAGGACCAGTCCATAAGGGCCCCGAAACAACCAATGAGCGTGACACCTAATATTATCACTTGC
>Pg-03r170320s1679250:108780-114806_1517
AAACAACCAATGAGCGTGACACCTAATATTATCACTTGCTTAGCCTTCATTCAAAAAATATGAACACAACCTGATCGATG
>Pg-03r170320s1679250:108780-114806_1558
AGCCTTCATTCAAAAAATATGAACACAACCTGATCGATGAAAAATGAATCCATATACTGCAGATAAGTAAAACATTAGAA
>Pg-03r170320s1679250:108780-114806_1599
AAATGAATCCATATACTGCAGATAAGTAAAACATTAGAATTTCATACTCCTTTTCCACAAAGAACTAGACAAGATAGCAT
>Pg-03r170320s1679250:108780-114806_1640
TCATACTCCTTTTCCACAAAGAACTAGACAAGATAGCATATTTTGGTATGCACCTTGCTAGCAATATCCTTGGCCATAAT
>Pg-03r170320s1679250:108780-114806_1681
TTTGGTATGCACCTTGCTAGCAATATCCTTGGCCATAATAGAAATATTAGGCCACAAAATTCATTACATAAATTCCTTTT
>Pg-03r170320s1679250:108780-114806_1722
AAATATTAGGCCACAAAATTCATTACATAAATTCCTTTTCTTGCATTGAAAGATTAATCATTCACGGAACCTCTCTAAAC
>Pg-03r170320s1679250:108780-114806_1763
TGCATTGAAAGATTAATCATTCACGGAACCTCTCTAAACTTGACATTCTTAAATGGAAATCTTGAAAGAAATTGCTTTTA
>Pg-03r170320s1679250:108780-114806_1804
GACATTCTTAAATGGAAATCTTGAAAGAAATTGCTTTTAGGGGAATTTTTCACCTTTTGTTTCGGGCAAGGGCAACAAAT
>Pg-03r170320s1679250:108780-114806_1845
GGAATTTTTCACCTTTTGTTTCGGGCAAGGGCAACAAATTTCACCCATTTCACCCCAAGAAAATGCTCGAGAATCTCCAC
>Pg-03r170320s1679250:108780-114806_1886
CACCCATTTCACCCCAAGAAAATGCTCGAGAATCTCCACAAAGACTGCAATAGCTAATGAATCCATAATGTCTGGAATAA
>Pg-03r170320s1679250:108780-114806_1927
AGACTGCAATAGCTAATGAATCCATAATGTCTGGAATAACAGATCACATAAACATCAGCTTTTCCAGGGCAAACTCTTTC
>Pg-03r170320s1679250:108780-114806_1968
GATCACATAAACATCAGCTTTTCCAGGGCAAACTCTTTCCACTCACAAGAAAAGAAGATGGCTCTTCCTTTAGCTCGATT
>Pg-03r170320s1679250:108780-114806_2009
CTCACAAGAAAAGAAGATGGCTCTTCCTTTAGCTCGATTAAGCAACTCTATAGAGTAAAACAAATAAAAGAAATAATGGA
>Pg-03r170320s1679250:108780-114806_2050
GCAACTCTATAGAGTAAAACAAATAAAAGAAATAATGGAATGGAACTAAAAATCAAGCAGCAAATATCTTATAAGTACTT
>Pg-03r170320s1679250:108780-114806_2091
GGAACTAAAAATCAAGCAGCAAATATCTTATAAGTACTTATTTTCCTTAGGCTTTCCACGTCTCACACGAAGCATGACTC
>Pg-03r170320s1679250:108780-114806_2132
TTTCCTTAGGCTTTCCACGTCTCACACGAAGCATGACTCTAAATACTGGTCCATGACGAGCAAAGTATGAAAACACAGGC
>Pg-03r170320s1679250:108780-114806_2173
AATACTGGTCCATGACGAGCAAAGTATGAAAACACAGGCCATACATCCATGTCTCGTGTAGCAGCTTCTCGTACTGCTCC
>Pg-03r170320s1679250:108780-114806_2214
TACATCCATGTCTCGTGTAGCAGCTTCTCGTACTGCTCCTCCTATGAGCATACGCAAACCAATCTCATTGGCATATGGCA
>Pg-03r170320s1679250:108780-114806_2255
CTATGAGCATACGCAAACCAATCTCATTGGCATATGGCATGGGCCTTATATATGCTCCATATGATGTCAAAGCACTGCAA
>Pg-03r170320s1679250:108780-114806_2296
GGCCTTATATATGCTCCATATGATGTCAAAGCACTGCAAATGCCACTATGGTTTAGGATACATAATGTTAGAAAGAAGAA
>Pg-03r170320s1679250:108780-114806_2337
GCCACTATGGTTTAGGATACATAATGTTAGAAAGAAGAAATTTCTAGCCTGCAACCTCAATCAATTACCAACATGACATG
>Pg-03r170320s1679250:108780-114806_2378
TTCTAGCCTGCAACCTCAATCAATTACCAACATGACATGCATTTAGGCTGAAAACATTCTCACTAAACAGAAATTGCACT
>Pg-03r170320s1679250:108780-114806_2419
TTTAGGCTGAAAACATTCTCACTAAACAGAAATTGCACTTATGAAAATACACAAAATTACATGATTAGTTTGACTTCACA
>Pg-03r170320s1679250:108780-114806_2460
TGAAAATACACAAAATTACATGATTAGTTTGACTTCACATTTTCCTTGTTAGATAGCGAAATTCAATTTTCATATTTGAT
>Pg-03r170320s1679250:108780-114806_2501
TTCCTTGTTAGATAGCGAAATTCAATTTTCATATTTGATTAGTTAACCTGCCATTATATATACCAAGGACAAGAACATAA
>Pg-03r170320s1679250:108780-114806_2542
GTTAACCTGCCATTATATATACCAAGGACAAGAACATAAAATAAGATATTTCTTGTTCTAAAGATGATATCTGATGGTCC
>Pg-03r170320s1679250:108780-114806_2583
TAAGATATTTCTTGTTCTAAAGATGATATCTGATGGTCCTATGTGCTTTGATTTTGAATAATAAAACTTAGCGTATTTTA
>Pg-03r170320s1679250:108780-114806_2624
TGTGCTTTGATTTTGAATAATAAAACTTAGCGTATTTTATGTTAAAACATGTCGGCACTCCATAAAAGCAACATACTCTG
>Pg-03r170320s1679250:108780-114806_2665
TTAAAACATGTCGGCACTCCATAAAAGCAACATACTCTGAAATCAATAAACAAAAAGTTTAATAACATTCTTCCTGAGAT
>Pg-03r170320s1679250:108780-114806_2706
ATCAATAAACAAAAAGTTTAATAACATTCTTCCTGAGATATTAGTTTTACAATTAATGAGAGTGAAAATAAATGTGAGAT
>Pg-03r170320s1679250:108780-114806_2747
TAGTTTTACAATTAATGAGAGTGAAAATAAATGTGAGATAAAGTGATACACAGCCTAGCAAATGGTTGGACTAGAACTAC
>Pg-03r170320s1679250:108780-114806_2788
AGTGATACACAGCCTAGCAAATGGTTGGACTAGAACTACGTTACCAGGAATGCATTTATTTTTCCAAATGTGGTATTTGT
>Pg-03r170320s1679250:108780-114806_2829
TACCAGGAATGCATTTATTTTTCCAAATGTGGTATTTGTTATAAACATGGACCAGAAATCCATGTAATATTAGTTCTGAA
>Pg-03r170320s1679250:108780-114806_2870
TAAACATGGACCAGAAATCCATGTAATATTAGTTCTGAATATAAATTTTTTTATTTTGAGTTGGTAAAGTTCAAGGTCCA
>Pg-03r170320s1679250:108780-114806_2911
TAAATTTTTTTATTTTGAGTTGGTAAAGTTCAAGGTCCAACATAAGGTGTTCTGAATATAAATTTTTTTATTTTGAGTTG
>Pg-03r170320s1679250:108780-114806_2952
ATAAGGTGTTCTGAATATAAATTTTTTTATTTTGAGTTGGTAAAGTTCAAGGTCCAACATAAGGTGTTCTGAATATAATT
>Pg-03r170320s1679250:108780-114806_2993
AAAGTTCAAGGTCCAACATAAGGTGTTCTGAATATAATTTTTTTTATTTTGAGTTGGTAAAGTTCAAGGTCCAACATAAG
>Pg-03r170320s1679250:108780-114806_3034
TTTTATTTTGAGTTGGTAAAGTTCAAGGTCCAACATAAGGTGTTCATGTTTTCCATGTTACAATTCCCCATGGCAGTCCC
>Pg-03r170320s1679250:108780-114806_3075
GTTCATGTTTTCCATGTTACAATTCCCCATGGCAGTCCCAATGACCCTATGCACTATTCAAATCACCTCCTGCAAAAAGA
>Pg-03r170320s1679250:108780-114806_3116
TGACCCTATGCACTATTCAAATCACCTCCTGCAAAAAGATCTTACAAAGTTGCTTGAAAAAGGAAGTGAGGATTAATGAT
>Pg-03r170320s1679250:108780-114806_3157
TTACAAAGTTGCTTGAAAAAGGAAGTGAGGATTAATGATAAAAGCTCATTAGTCCATCTCTACATGCCCTGAAGAGAGAC
>Pg-03r170320s1679250:108780-114806_3198
AAGCTCATTAGTCCATCTCTACATGCCCTGAAGAGAGACCCTACCCTACAGATATGGGTTCATTCAATCAATTCAGTAAT
>Pg-03r170320s1679250:108780-114806_3239
TACCCTACAGATATGGGTTCATTCAATCAATTCAGTAATGTTAATGTTGGTTAAGTTGTTTGTGGGCTTTCAACACTATA
>Pg-03r170320s1679250:108780-114806_3280
TAATGTTGGTTAAGTTGTTTGTGGGCTTTCAACACTATAAGTCTTAGAATAGTTTCAACAGATATTGGAAGCTATTATCC
>Pg-03r170320s1679250:108780-114806_3321
TCTTAGAATAGTTTCAACAGATATTGGAAGCTATTATCCCTAACTGTTTAGCATTTACCATTGTTGCACATAAAAACTAC
>Pg-03r170320s1679250:108780-114806_3362
AACTGTTTAGCATTTACCATTGTTGCACATAAAAACTACTTGTTGTTTTTTCTGTTCTCTATTTGTCATGTAAGACAATA
>Pg-03r170320s1679250:108780-114806_3403
GTTGTTTTTTCTGTTCTCTATTTGTCATGTAAGACAATAAAAAACCATTGGTTTATCTATCCTTGTTGGTATTGCTAGCA
>Pg-03r170320s1679250:108780-114806_3444
AAACCATTGGTTTATCTATCCTTGTTGGTATTGCTAGCATTTCATGGGTATCTACCGATGGGCAGGAGAAAATCATTTTA
>Pg-03r170320s1679250:108780-114806_3485
TCATGGGTATCTACCGATGGGCAGGAGAAAATCATTTTAGAAACATGCATTACAGGCTACAAGCAGCATTAACAACATCA
>Pg-03r170320s1679250:108780-114806_3526
AACATGCATTACAGGCTACAAGCAGCATTAACAACATCAACTGATTTAACATGTTGGTCAGAGGGAAAGAGAAAGAGTCA
>Pg-03r170320s1679250:108780-114806_3567
TGATTTAACATGTTGGTCAGAGGGAAAGAGAAAGAGTCACTTGTAGGGACGATGACCACCCGAAGAGACTCCATCTGTAG
>Pg-03r170320s1679250:108780-114806_3608
TGTAGGGACGATGACCACCCGAAGAGACTCCATCTGTAGAGGTCAAATACAATAAGCCGCCATAGTGGATGGCTGAAAAT
>Pg-03r170320s1679250:108780-114806_3649
GTCAAATACAATAAGCCGCCATAGTGGATGGCTGAAAATGCTGAGCCCAAGAAGAAAGAATCGCTGCCAAAGGAATCGAC
>Pg-03r170320s1679250:108780-114806_3690
TGAGCCCAAGAAGAAAGAATCGCTGCCAAAGGAATCGACATCAATGAGATCATAGTAATCACCCTGCAGGTAACGCTCAA
>Pg-03r170320s1679250:108780-114806_3731
CAATGAGATCATAGTAATCACCCTGCAGGTAACGCTCAACCATCACTCTGTTGGCATCACTGTGAGATATTACCCACTTT
>Pg-03r170320s1679250:108780-114806_3772
ATCACTCTGTTGGCATCACTGTGAGATATTACCCACTTTCTCCTTCCCATGTTGTTGTTTTCATGGTCTTCATAATCATC
>Pg-03r170320s1679250:108780-114806_3813
CCTTCCCATGTTGTTGTTTTCATGGTCTTCATAATCATCCTGTTGTTGGATTTGAGAAAGATTGGAGAGAATAGTAGGGC
>Pg-03r170320s1679250:108780-114806_3854
GTTGTTGGATTTGAGAAAGATTGGAGAGAATAGTAGGGCGCGTGTGGTCATTTGCATCATTGGCCCACACAAAGTCGGCA
>Pg-03r170320s1679250:108780-114806_3895
GTGTGGTCATTTGCATCATTGGCCCACACAAAGTCGGCATTCGCTTCAACAAGGTAACGAAGAGCTCTGACACCGCATCC
>Pg-03r170320s1679250:108780-114806_3936
CGCTTCAACAAGGTAACGAAGAGCTCTGACACCGCATCCACACATGGCATCTAATACACGGAGTTTGCCAAACCTTCTCT
>Pg-03r170320s1679250:108780-114806_3977
ACATGGCATCTAATACACGGAGTTTGCCAAACCTTCTCTTGTGCAGAGCAGCTGCCAGAACGCCCAGGTCTCTCCCATTT
>Pg-03r170320s1679250:108780-114806_4018
TGCAGAGCAGCTGCCAGAACGCCCAGGTCTCTCCCATTTCTGCTCTCTTCTCTGAAAAACGAATCCCCCACCACAAACCG
>Pg-03r170320s1679250:108780-114806_4059
GCTCTCTTCTCTGAAAAACGAATCCCCCACCACAAACCGAACTCCTCTCTCCCTCTTCATATTCATACGGTCACTACCAT
>Pg-03r170320s1679250:108780-114806_4100
CTCCTCTCTCCCTCTTCATATTCATACGGTCACTACCATCGTCTGTGTCTCCATTTCTTATCACGATCTTGATATTATTC
>Pg-03r170320s1679250:108780-114806_4141
TCTGTGTCTCCATTTCTTATCACGATCTTGATATTATTCGACATTGTGGCATTCGCGATCATTTTCAGCATTGAGCAGTC
>Pg-03r170320s1679250:108780-114806_4182
CATTGTGGCATTCGCGATCATTTTCAGCATTGAGCAGTCTAATTTCTTAACATCTTCATTCAAACTTAATCTCAGTCTCT
>Pg-03r170320s1679250:108780-114806_4223
ATTTCTTAACATCTTCATTCAAACTTAATCTCAGTCTCTCAATGAGCGTCCTTATCTGATTTTCATGGAGTGCTTTTATC
>Pg-03r170320s1679250:108780-114806_4264
ATGAGCGTCCTTATCTGATTTTCATGGAGTGCTTTTATCATTTTAGGGGGTTGGAAAGCATTTTATTCTTTTCAAAACAG
>Pg-03r170320s1679250:108780-114806_4300
ATCATTTTAGGGGGTTGGAAAGCATTTTATTCTTTTCAAAACAGGTGTAGAGAGGCAGAGTTGTGGGACTCGAAAACCAC
>Pg-03r170320s1679250:108780-114806_4550
GGAGCGATTATTGTAAAACTTCACAAGAAAAGGGCCGAATGCAAAAGCCAGATGGAAAAACAATCTGTCCCATAGGCTAT
>Pg-03r170320s1679250:108780-114806_4592
AAAAGCCAGATGGAAAAACAATCTGTCCCATAGGCTATTTTTAGCCTCGTGGACGTTAAAAATACTTTCATTTTCATTTC
>Pg-03r170320s1679250:108780-114806_4634
AGCCTCGTGGACGTTAAAAATACTTTCATTTTCATTTCATTTCAGATGAATCGACATCAACTTCTACAAACCACAACCGT
>Pg-03r170320s1679250:108780-114806_4676
CAGATGAATCGACATCAACTTCTACAAACCACAACCGTAATACCTTTAGTGCTCTTTCGTGCAACCTTGCCAAGGAGCGT
>Pg-03r170320s1679250:108780-114806_4718
CCTTTAGTGCTCTTTCGTGCAACCTTGCCAAGGAGCGTAGTCCCCGCTATTTAACAAAGTTAAATGGTTTTATGCAGAGT
>Pg-03r170320s1679250:108780-114806_4760
CCCGCTATTTAACAAAGTTAAATGGTTTTATGCAGAGTTTTGCATTTCAATTTCTAATTTGTTTTGCCAGGTTAAATTGG
>Pg-03r170320s1679250:108780-114806_4802
CATTTCAATTTCTAATTTGTTTTGCCAGGTTAAATTGGGTGATGCATACGACATTTATGTAGTCTCCTAGGAGAGCATAT
>Pg-03r170320s1679250:108780-114806_4844
TGCATACGACATTTATGTAGTCTCCTAGGAGAGCATATCCTTTCAAACGATATCCCGACACATTGATTGCTGCTAGGGGA
>Pg-03r170320s1679250:108780-114806_4886
TCAAACGATATCCCGACACATTGATTGCTGCTAGGGGACTACATATATGTTTGGCAGAGAATGTTGGGTGAAATTGCAAC
>Pg-03r170320s1679250:108780-114806_4928
ATATATGTTTGGCAGAGAATGTTGGGTGAAATTGCAACAAGAAAATGGATATGCCCATTGTTGGGTTTGTTATACATATG
>Pg-03r170320s1679250:108780-114806_4970
AAATGGATATGCCCATTGTTGGGTTTGTTATACATATGTGTGTGTTTCAAATTTTATCTTTGCATTTGGGATTTTTCAAT
>Pg-03r170320s1679250:108780-114806_5012
TGTTTCAAATTTTATCTTTGCATTTGGGATTTTTCAATTGGTGAGGAAATATATGTATTCCATGTATCATGGCAGGGATA
>Pg-03r170320s1679250:108780-114806_5054
GAGGAAATATATGTATTCCATGTATCATGGCAGGGATAAATATGCCATGTAGGATCTAGGATATATGTCCAAGAGGGCAA
>Pg-03r170320s1679250:108780-114806_5096
TGCCATGTAGGATCTAGGATATATGTCCAAGAGGGCAAATACGATAAATCGTTGAAGAGTAAAGTGGAAAGAGCAAAGGA
>Pg-03r170320s1679250:108780-114806_5138
GATAAATCGTTGAAGAGTAAAGTGGAAAGAGCAAAGGAGCAAGTGGTAGCCGACTCTTTTAACATAGGAGTTCACTATGG
>Pg-03r170320s1679250:108780-114806_5180
GTGGTAGCCGACTCTTTTAACATAGGAGTTCACTATGGTCCTCAAGTAAGTTTAAGGGTTTATCTATGTATATGTGTGTA
>Pg-03r170320s1679250:108780-114806_5222
CAAGTAAGTTTAAGGGTTTATCTATGTATATGTGTGTACATTTTTTTTTAAAGGTGGTGTTTTCACTGTGTGTTTAAACT
>Pg-03r170320s1679250:108780-114806_5264
TTTTTTTAAAGGTGGTGTTTTCACTGTGTGTTTAAACTAGAGCAGCAGAGTTGCATATACTGCCTCCGAATTATTGCAAG
>Pg-03r170320s1679250:108780-114806_5306
CAGCAGAGTTGCATATACTGCCTCCGAATTATTGCAAGATAGTTGTTTGTCAATTATATGTCATCTTAGTCTTATTGAAT
>Pg-03r170320s1679250:108780-114806_5348
TTGTTTGTCAATTATATGTCATCTTAGTCTTATTGAATGTTTCATCTTTTCCGCAGTCATAATGTTATTGTGGCTCTTGC
>Pg-03r170320s1679250:108780-114806_5390
CATCTTTTCCGCAGTCATAATGTTATTGTGGCTCTTGCTACTGAAAACTGCACAAAATTGAATCCTTGAACTCGAGTGGG
>Pg-03r170320s1679250:108780-114806_5432
GAAAACTGCACAAAATTGAATCCTTGAACTCGAGTGGGACGTGGAGCGTGTAGGTAGATGAGTGGCGGTTGAGGAAATCT
>Pg-03r170320s1679250:108780-114806_5474
GGAGCGTGTAGGTAGATGAGTGGCGGTTGAGGAAATCTACCAAATATCAAATATATAATTAATTTAAATTCTCTATTCAC
>Pg-03r170320s1679250:108780-114806_5516
AATATCAAATATATAATTAATTTAAATTCTCTATTCACGTGAAGGCTCCCATCAGAGTTCAATTTTATCTATCAATCAAA
>Pg-03r170320s1679250:108780-114806_5558
AGGCTCCCATCAGAGTTCAATTTTATCTATCAATCAAATATTAAAAAATAGATTATTTTATATACTTAAAAAAAATATGT
>Pg-03r170320s1679250:108780-114806_5600
AAAAAATAGATTATTTTATATACTTAAAAAAAATATGTATTATTAACATCATATAACAGTGTTGTTTCAAGCCACGTGTC
>Pg-03r170320s1679250:108780-114806_5642
TTAACATCATATAACAGTGTTGTTTCAAGCCACGTGTCAAGGGGAGTAGACAATATTAATGTGGCAAGTCCGTAGCCTCA
>Pg-03r170320s1679250:108780-114806_5684
GGAGTAGACAATATTAATGTGGCAAGTCCGTAGCCTCAGGAAAAGTAACAGTACCTGCAGCCTAATATTGCCGGGTCGTA
>Pg-03r170320s1679250:108780-114806_5726
AAGTAACAGTACCTGCAGCCTAATATTGCCGGGTCGTATAATCAATATGAGCATGGTCCCACATGTTGTGTCGCTTACCT
>Pg-03r170320s1679250:108780-114806_5768
CAATATGAGCATGGTCCCACATGTTGTGTCGCTTACCTGGAATTGAATTAAATAAATTTGCTATTAATGTTTAACCCTGA
>Pg-03r170320s1679250:108780-114806_5810
TTGAATTAAATAAATTTGCTATTAATGTTTAACCCTGAATGACGTAAAGCTCACAATAACGCTTTCAAGTTATTAACCAG
>Pg-03r170320s1679250:108780-114806_5852
CGTAAAGCTCACAATAACGCTTTCAAGTTATTAACCAGTCAAGTATTAAAAAAATAATTTTTTTATTAAATTCAAAAATA
>Pg-03r170320s1679250:108780-114806_5894
GTATTAAAAAAATAATTTTTTTATTAAATTCAAAAATAAAATTTTCCATTTGCTATGTTGAACATTAGATTGTATACAAA
>Pg-03r170320s1679250:108780-114806_5936
TTTCCATTTGCTATGTTGAACATTAGATTGTATACAAAAAAAATTAAGTCAAACATAATTAATATAAAAGTCAACGTAAA
>Pg-03r170320s1679250:108780-114806_5946
CTATGTTGAACATTAGATTGTATACAAAAAAAATTAAGTCAAACATAATTAATATAAAAGTCAACGTAAATCGAACGCTA
>Pg-03r170320s1687793:457164-470885_0
CTAAAGTAAATAATAATAGTAAACACTAAATACTAAAGTAATAAAAGTAATAATAATACTAAATGCCAAAGTAATAGTAT
>Pg-03r170320s1687793:457164-470885_41
TAAAAGTAATAATAATACTAAATGCCAAAGTAATAGTATATATATATATATATATATATATATATATATATATATATATA
>Pg-03r170320s1687793:457164-470885_82
ATATATATATATATATATATATATATATATATATATATAATACCGTATAATTGTTGTTTTTATTAATTGAGTCAACTATA
>Pg-03r170320s1687793:457164-470885_123
ACCGTATAATTGTTGTTTTTATTAATTGAGTCAACTATAAATTTTATTAATTGAGCCAACTATAAAAAAAAATTTAAATC
>Pg-03r170320s1687793:457164-470885_164
TTTTATTAATTGAGCCAACTATAAAAAAAAATTTAAATCTAACATCACGGCCTAAATTTTATTAATTAAGCCAACTATAA
>Pg-03r170320s1687793:457164-470885_205
ACATCACGGCCTAAATTTTATTAATTAAGCCAACTATAAAAAAAATTAATCTACCATCACCCCATGCTGGGCTGTAGAGC
>Pg-03r170320s1687793:457164-470885_246
AAAATTAATCTACCATCACCCCATGCTGGGCTGTAGAGCACCTTTTTATTAATTGAGCCAACTTTAAATTTATTTTAAAT
>Pg-03r170320s1687793:457164-470885_287
CTTTTTATTAATTGAGCCAACTTTAAATTTATTTTAAATCTAACATCACGCATATAACTCCCCTGGGCTGTAAAGCACCT
>Pg-03r170320s1687793:457164-470885_328
AACATCACGCATATAACTCCCCTGGGCTGTAAAGCACCTCTTGACCAAAAATTGTAGTTACCTTTAAGCTTTATATGTAT
>Pg-03r170320s1687793:457164-470885_369
TGACCAAAAATTGTAGTTACCTTTAAGCTTTATATGTATTGTAAATTCTAGTTTATGCAAGACACTTTTGTAAGGCTGTA
>Pg-03r170320s1687793:457164-470885_410
TAAATTCTAGTTTATGCAAGACACTTTTGTAAGGCTGTATACCAACTAGTTTAACAGGGCAATTAAGGTTTCTCAAGGAT
>Pg-03r170320s1687793:457164-470885_451
CCAACTAGTTTAACAGGGCAATTAAGGTTTCTCAAGGATGACCCTCTCCTCTCTTGGAGAGCAGTGAGTGTAATTTTGAA
>Pg-03r170320s1687793:457164-470885_492
CCCTCTCCTCTCTTGGAGAGCAGTGAGTGTAATTTTGAATTTTTGCCAGCAGGTCCCTGATGAAATTATGTAATCTTCTG
>Pg-03r170320s1687793:457164-470885_533
TTTGCCAGCAGGTCCCTGATGAAATTATGTAATCTTCTGCTGCATTGCTTACCAGCAGTTTTTTATATAATACCAAAATA
>Pg-03r170320s1687793:457164-470885_574
GCATTGCTTACCAGCAGTTTTTTATATAATACCAAAATACCCGTTTTGTACAAAAAAAAATCTGTATTTTCATGAGATAC
>Pg-03r170320s1687793:457164-470885_615
CGTTTTGTACAAAAAAAAATCTGTATTTTCATGAGATACCTGGCACAGCGTGGACAGGTGAGCTTTTACTGCCTCTGCTT
>Pg-03r170320s1687793:457164-470885_656
GGCACAGCGTGGACAGGTGAGCTTTTACTGCCTCTGCTTATTCCTATAAAATAGCATTTCTTGTTTATTTTTATTCTGGG
>Pg-03r170320s1687793:457164-470885_697
TCCTATAAAATAGCATTTCTTGTTTATTTTTATTCTGGGGACCAACATACTAAGTAGCTTAGTTGGATAATCCAGTGACG
>Pg-03r170320s1687793:457164-470885_738
CCAACATACTAAGTAGCTTAGTTGGATAATCCAGTGACGATAAATTAGTAATCCTTGGATAATTGAGCTCTTCCAAACTT
>Pg-03r170320s1687793:457164-470885_779
AAATTAGTAATCCTTGGATAATTGAGCTCTTCCAAACTTAATTCGTCCTCGTAATTATGCTGTACAATGTTTTTGACAAG
>Pg-03r170320s1687793:457164-470885_820
TTCGTCCTCGTAATTATGCTGTACAATGTTTTTGACAAGAGGCTATTGTAAACTATCAGAATCCCCAGTAAATTTACTCC
>Pg-03r170320s1687793:457164-470885_861
GCTATTGTAAACTATCAGAATCCCCAGTAAATTTACTCCACGAATATTCCATTAGTCTAACTTCAGTGTATTAATAACAA
>Pg-03r170320s1687793:457164-470885_902
GAATATTCCATTAGTCTAACTTCAGTGTATTAATAACAACAGTCTGTCAAATTAACATCAAGTAAATTTTGTAATGAATC
>Pg-03r170320s1687793:457164-470885_943
GTCTGTCAAATTAACATCAAGTAAATTTTGTAATGAATCGATACCTAGCAATTTCATCCTCACCAAGTCACATCTCCTGA
>Pg-03r170320s1687793:457164-470885_984
TACCTAGCAATTTCATCCTCACCAAGTCACATCTCCTGAATCAGAATTGATATATTATAGGATAATAAAAGTGAATCAAA
>Pg-03r170320s1687793:457164-470885_1025
CAGAATTGATATATTATAGGATAATAAAAGTGAATCAAACTCAGAACTTTCAATTTCTCAAATCGTGGTTACATGACAGT
>Pg-03r170320s1687793:457164-470885_1066
CAGAACTTTCAATTTCTCAAATCGTGGTTACATGACAGTGTCCATGTTCAGCTCATCTCCAACAGTTTATAACTGCGAAG
>Pg-03r170320s1687793:457164-470885_1107
CCATGTTCAGCTCATCTCCAACAGTTTATAACTGCGAAGCAAGAAACAGAATGTTGGGAAATATCAAATATATAATTTGT
>Pg-03r170320s1687793:457164-470885_1148
AGAAACAGAATGTTGGGAAATATCAAATATATAATTTGTACAACATATCGACAGAATTGCCCACTGGCTTCCATCATCCA
>Pg-03r170320s1687793:457164-470885_1189
AACATATCGACAGAATTGCCCACTGGCTTCCATCATCCATGTAATCTAGAAATAGCTGGGGCGATATAAGCTGACCCACT
>Pg-03r170320s1687793:457164-470885_1230
TAATCTAGAAATAGCTGGGGCGATATAAGCTGACCCACTTGGGCACAGAACAATATCTTCCGGAATAGACATGGCACCTT
>Pg-03r170320s1687793:457164-470885_1271
GGCACAGAACAATATCTTCCGGAATAGACATGGCACCTTGACATCTGAAAAGCACATGTCCCCAAAGGAACTTCCTGTTG
>Pg-03r170320s1687793:457164-470885_1312
CATCTGAAAAGCACATGTCCCCAAAGGAACTTCCTGTTGAGGATAAAACAATCTGGCAGGGAACATTATCAGTTGCCACA
>Pg-03r170320s1687793:457164-470885_1353
GATAAAACAATCTGGCAGGGAACATTATCAGTTGCCACAAACAAAGATTATCTGAGACCATCATTCAACTAGGCCATTTC
>Pg-03r170320s1687793:457164-470885_1394
CAAAGATTATCTGAGACCATCATTCAACTAGGCCATTTCATGAAATCTAGCCAGAGCTTTCTTTTGTATAACAACTCGAT
>Pg-03r170320s1687793:457164-470885_1435
GAAATCTAGCCAGAGCTTTCTTTTGTATAACAACTCGATAACTGTCTCCAGAATGAGTCTCAAACCGAGGATCAACCTTC
>Pg-03r170320s1687793:457164-470885_1476
CTGTCTCCAGAATGAGTCTCAAACCGAGGATCAACCTTCCGCTGTGTCTGACTACCAAGACCGGCTCTATCTTCTGTAAC
>Pg-03r170320s1687793:457164-470885_1517
CTGTGTCTGACTACCAAGACCGGCTCTATCTTCTGTAACTTGCGCTTGTACAGGCTCTACAATCCCAGTGCCATCCTTGC
>Pg-03r170320s1687793:457164-470885_1558
GCGCTTGTACAGGCTCTACAATCCCAGTGCCATCCTTGCCAAGTCCCTGAACCAAATCCATATCATTGCAGGATCAACAT
>Pg-03r170320s1687793:457164-470885_1599
AGTCCCTGAACCAAATCCATATCATTGCAGGATCAACATTTAGGAGACAATCAGCCAGGGTTAAAAAATAAATTAATGCA
>Pg-03r170320s1687793:457164-470885_1640
AGGAGACAATCAGCCAGGGTTAAAAAATAAATTAATGCATGTTGTGCACTCAAAAATCAGTATCACATACCGAGCCTTCT
>Pg-03r170320s1687793:457164-470885_1681
TTGTGCACTCAAAAATCAGTATCACATACCGAGCCTTCTTGCCAGCCCATGTTTCTCAACATACGATTCCCCACATTACT
>Pg-03r170320s1687793:457164-470885_1722
CCAGCCCATGTTTCTCAACATACGATTCCCCACATTACTCCCATCAATAGCTTTGTCAGGGGTGATGACCTCATAACTAT
>Pg-03r170320s1687793:457164-470885_1763
CATCAATAGCTTTGTCAGGGGTGATGACCTCATAACTATGAGCTTCACCTCCTGGCAGCACTGACCCAGACTTCACTCCG
>Pg-03r170320s1687793:457164-470885_1804
GCTTCACCTCCTGGCAGCACTGACCCAGACTTCACTCCGCCAACACCTGGGGGAAAGGGCATGTCGGAGCCTTTTCCTCT
>Pg-03r170320s1687793:457164-470885_1845
AACACCTGGGGGAAAGGGCATGTCGGAGCCTTTTCCTCTACTTCCGAGACCTGAAAATAATGGAAATTCTCAGTACGGAA
>Pg-03r170320s1687793:457164-470885_1886
TTCCGAGACCTGAAAATAATGGAAATTCTCAGTACGGAAAATTGTAGAAGCCATATATTTGTCACGTTTCCATGCAGTCA
>Pg-03r170320s1687793:457164-470885_1927
TTGTAGAAGCCATATATTTGTCACGTTTCCATGCAGTCATCAAAAATAACTCACAATGAATGATACAATGACAAAACTGT
>Pg-03r170320s1687793:457164-470885_1968
AAAAATAACTCACAATGAATGATACAATGACAAAACTGTAAATTTCATTTCTGGTGAAATAGAAGTTTAATTATCGTAAT
>Pg-03r170320s1687793:457164-470885_2009
ATTTCATTTCTGGTGAAATAGAAGTTTAATTATCGTAATATAACATGAACATATACACCTTCCAGACCTTATATAATAAA
>Pg-03r170320s1687793:457164-470885_2050
AACATGAACATATACACCTTCCAGACCTTATATAATAAATAGCAAATAAACTAACATTTTTTAAAATATACAGTCATGTT
>Pg-03r170320s1687793:457164-470885_2091
GCAAATAAACTAACATTTTTTAAAATATACAGTCATGTTTCTATCTGCTAGAACAAAACTAACTCTCAATGAATGATACA
>Pg-03r170320s1687793:457164-470885_2132
TATCTGCTAGAACAAAACTAACTCTCAATGAATGATACAATGACAAAACTGTAAATTGCATTTCTGGTGAGACAGACATG
>Pg-03r170320s1687793:457164-470885_2173
GACAAAACTGTAAATTGCATTTCTGGTGAGACAGACATGCAAATACAGTAATATCACATGAACAGAAGCCCTCCAGACCT
>Pg-03r170320s1687793:457164-470885_2214
AATACAGTAATATCACATGAACAGAAGCCCTCCAGACCTTGTACAATAAACCTCAAAAAAACTAACATTTGTAAAAAAAG
>Pg-03r170320s1687793:457164-470885_2255
TACAATAAACCTCAAAAAAACTAACATTTGTAAAAAAAGAATTAACGCTAAGAAACACTGATATATATCAGAATACAAGC
>Pg-03r170320s1687793:457164-470885_2296
TTAACGCTAAGAAACACTGATATATATCAGAATACAAGCAACTAAATCTTACTTTTCTCTGCAGGCTCAAAGTCTAATAG
>Pg-03r170320s1687793:457164-470885_2337
CTAAATCTTACTTTTCTCTGCAGGCTCAAAGTCTAATAGACTGTCTGTAGCAGACGATGATCCATAAAGACTACGCCTTT
>Pg-03r170320s1687793:457164-470885_2378
TGTCTGTAGCAGACGATGATCCATAAAGACTACGCCTTTCTGCTGCTCTATCTCTATAACCTGATTGAGGAGTTTCAGAA
>Pg-03r170320s1687793:457164-470885_2419
GCTGCTCTATCTCTATAACCTGATTGAGGAGTTTCAGAAAACCTGCGTTTTGTTCCAGCCATTGGTCCATAAGAACCTAA
>Pg-03r170320s1687793:457164-470885_2460
CCTGCGTTTTGTTCCAGCCATTGGTCCATAAGAACCTAATGCAGATGCGTCTGTCTTGAATGGAGTTAAAACTGTACTAG
>Pg-03r170320s1687793:457164-470885_2501
```
