## Supplementary Data 1 for "Long-insert sequence capture detects high copy numbers in a defence-related beta-glucosidase gene β*glu-1* with large variations in white spruce but not Norway spruce" (part 2 of 3)

```
CAGATGCGTCTGTCTTGAATGGAGTTAAAACTGTACTAGCCTCAGGAACCCCAATTGGTCCAGCCATTGATGACCCAGAT
>Pg-03r170320s1687793:457164-470885_2542
TCAGGAACCCCAATTGGTCCAGCCATTGATGACCCAGATAGTGCTGCTCCAGTAGATCCTGAAAAGCTTAAATCTGTTCT
>Pg-03r170320s1687793:457164-470885_2583
TGCTGCTCCAGTAGATCCTGAAAAGCTTAAATCTGTTCTCACCACTCCTCTTGTTGATTCTCTAATCACACCCCTTATTG
>Pg-03r170320s1687793:457164-470885_2624
CCACTCCTCTTGTTGATTCTCTAATCACACCCCTTATTGTACCACCAGCACTATTACTAACAGGCACAGGCTTTGGCTTT
>Pg-03r170320s1687793:457164-470885_2665
CCACCAGCACTATTACTAACAGGCACAGGCTTTGGCTTTACTGCACTATCAGATGGAGTGTAATTACCACCAAATGGATT
>Pg-03r170320s1687793:457164-470885_2706
TGCACTATCAGATGGAGTGTAATTACCACCAAATGGATTTCCTGCTCCACGTCCTAGAGATGACAATCCCTGATTAGCTT
>Pg-03r170320s1687793:457164-470885_2747
CTGCTCCACGTCCTAGAGATGACAATCCCTGATTAGCTTCTTTAGCAATTACTGTGTCCGACTTAAATTTTGGAGCACTT
>Pg-03r170320s1687793:457164-470885_2788
TTAGCAATTACTGTGTCCGACTTAAATTTTGGAGCACTTACACTTTTACCAGACATATTTCCATTGTTGGCATTAATATG
>Pg-03r170320s1687793:457164-470885_2829
ACTTTTACCAGACATATTTCCATTGTTGGCATTAATATGCTTCTCATCTGAAGAGGTAGGCAATGTCGCTGGAGAGGAAC
>Pg-03r170320s1687793:457164-470885_2870
TCTCATCTGAAGAGGTAGGCAATGTCGCTGGAGAGGAACCATCATCTAGAACAACCCGAGCGGCCTGCCCTTCATGATTA
>Pg-03r170320s1687793:457164-470885_2911
TCATCTAGAACAACCCGAGCGGCCTGCCCTTCATGATTACGTTGCTTCCACATTGACAAGACATTGCTGATCTTCTTCTT
>Pg-03r170320s1687793:457164-470885_2952
TTGCTTCCACATTGACAAGACATTGCTGATCTTCTTCTTACTAGCCAATATACTGCCTTTAGAGGCCAGCTTAATTTCTT
>Pg-03r170320s1687793:457164-470885_2993
TAGCCAATATACTGCCTTTAGAGGCCAGCTTAATTTCTTTCAATTTTTCCTTCTCTTTCTTTGCAGCTGCCTGTGCAGCG
>Pg-03r170320s1687793:457164-470885_3034
AATTTTTCCTTCTCTTTCTTTGCAGCTGCCTGTGCAGCGGCTGCAGCAGCTTGGACAGCATCTGGCAAAGAAGGCTTTTT
>Pg-03r170320s1687793:457164-470885_3075
TGCAGCAGCTTGGACAGCATCTGGCAAAGAAGGCTTTTTATCCGAAGCTTCATTATTAACAGTGATTGTTGCAGCCGGAG
>Pg-03r170320s1687793:457164-470885_3116
CCGAAGCTTCATTATTAACAGTGATTGTTGCAGCCGGAGCTGAAATGACTACTTTTCGATGATTAGCCACCCCTTCTGAA
>Pg-03r170320s1687793:457164-470885_3157
GAAATGACTACTTTTCGATGATTAGCCACCCCTTCTGAAGACTTGCTCGATGCCTTGTTCGTGTCACTAGCTTGATCCAC
>Pg-03r170320s1687793:457164-470885_3198
CTTGCTCGATGCCTTGTTCGTGTCACTAGCTTGATCCACATAAGGCACATACTGTTGTGTCTCTTGGTCATAGGAATACC
>Pg-03r170320s1687793:457164-470885_3239
AAGGCACATACTGTTGTGTCTCTTGGTCATAGGAATACCAGGTACCATTATTACCATCATAATAGAGCCCTACATGGTTG
>Pg-03r170320s1687793:457164-470885_3280
GTACCATTATTACCATCATAATAGAGCCCTACATGGTTGTCCAAACAATTAAGGTAATGCACAGTGGATTAGTGTTTTGA
>Pg-03r170320s1687793:457164-470885_3321
CAAACAATTAAGGTAATGCACAGTGGATTAGTGTTTTGAACTGCAAGTCTCATCCACAAAAAGGATGTACCAAACTACAC
>Pg-03r170320s1687793:457164-470885_3362
TGCAAGTCTCATCCACAAAAAGGATGTACCAAACTACACTAGTGCTCAATGATAAATATCTAGCATAAGGGCATGTGCTC
>Pg-03r170320s1687793:457164-470885_3403
GTGCTCAATGATAAATATCTAGCATAAGGGCATGTGCTCAATGAAGAAAACCTAGCAAAAAGAAGGGCAATTTTGGACAA
>Pg-03r170320s1687793:457164-470885_3444
TGAAGAAAACCTAGCAAAAAGAAGGGCAATTTTGGACAAAAGAAATGCATACCAGTATGACCATCATAGTAAAACCCAGA
>Pg-03r170320s1687793:457164-470885_3485
GAAATGCATACCAGTATGACCATCATAGTAAAACCCAGAAGCTGCATCATAATAATAACCAGATGCTTCATCCCAGACAA
>Pg-03r170320s1687793:457164-470885_3526
CTGCATCATAATAATAACCAGATGCTTCATCCCAGACAAACCCAGACTGAGGAGCCGTGCCTCCTTCAGAAGATTCAATA
>Pg-03r170320s1687793:457164-470885_3567
CCAGACTGAGGAGCCGTGCCTCCTTCAGAAGATTCAATAGCTGAATTTCCTGCATCGTAACTTTCAACCTTTGTGCCCAT
>Pg-03r170320s1687793:457164-470885_3608
TGAATTTCCTGCATCGTAACTTTCAACCTTTGTGCCCATCCTTTTGCCTTCAGTGTGTTGTTTTTCATCCGGGTTGTACT
>Pg-03r170320s1687793:457164-470885_3649
TTTTGCCTTCAGTGTGTTGTTTTTCATCCGGGTTGTACTCCTTAGGTGCCCATCCAACAGAGTCATACTGCAAAAAGAAA
>Pg-03r170320s1687793:457164-470885_3690
TTAGGTGCCCATCCAACAGAGTCATACTGCAAAAAGAAATAAATGAACAATGTAAAAATAATGATACTTTAGACAAATGG
>Pg-03r170320s1687793:457164-470885_3731
AATGAACAATGTAAAAATAATGATACTTTAGACAAATGGAGGGAGAAGCTGGCACAATTTCCTAGCAAACAGTTTTCTAT
>Pg-03r170320s1687793:457164-470885_3772
GGAGAAGCTGGCACAATTTCCTAGCAAACAGTTTTCTATTTAGCCATTTATTGTGTCAATCAATAGCACCTATCAACTTA
>Pg-03r170320s1687793:457164-470885_3813
AGCCATTTATTGTGTCAATCAATAGCACCTATCAACTTATTCACGTTACAAAGATAAATAATTTGTTGTCTTGAAAGCCT
>Pg-03r170320s1687793:457164-470885_3854
CACGTTACAAAGATAAATAATTTGTTGTCTTGAAAGCCTAAATTTCTGTGCATCAGAATTCTTTGGCACATAATTCTTGA
>Pg-03r170320s1687793:457164-470885_3895
ATTTCTGTGCATCAGAATTCTTTGGCACATAATTCTTGAAAAGCCAAATGGTGTTCAGAAAACAAGATAATATAATAGCA
>Pg-03r170320s1687793:457164-470885_3936
AGCCAAATGGTGTTCAGAAAACAAGATAATATAATAGCAAACCTGCTGCGCAAAGGTTGCAGCTTCAATTGCAGCAGCCG
>Pg-03r170320s1687793:457164-470885_3977
CCTGCTGCGCAAAGGTTGCAGCTTCAATTGCAGCAGCCGCAAGGCTGCTGGACTGAGAAGTACCAGCAGAGGATCCTGGA
>Pg-03r170320s1687793:457164-470885_4018
AGGCTGCTGGACTGAGAAGTACCAGCAGAGGATCCTGGACCATGAATACTCTTTGCATATGCAACCCTCAAGACTTGACC
>Pg-03r170320s1687793:457164-470885_4059
ATGAATACTCTTTGCATATGCAACCCTCAAGACTTGACCATTCTTTTCCAAATTTTTTCCATTAGTTGCATCCAATGCCT
>Pg-03r170320s1687793:457164-470885_4100
TCTTTTCCAAATTTTTTCCATTAGTTGCATCCAATGCCTTTGTTGCTTCTTCCACCTACAAAGACACTCATCTCTATAAG
>Pg-03r170320s1687793:457164-470885_4141
GTTGCTTCTTCCACCTACAAAGACACTCATCTCTATAAGAAAGAAGTATGCATATGAAAAAGGCAAATCAGCAGCAAAGA
>Pg-03r170320s1687793:457164-470885_4182
AGAAGTATGCATATGAAAAAGGCAAATCAGCAGCAAAGAATGGGAATCAGCTTTGGTAATTTTGTAAATAAATGAATGAA
>Pg-03r170320s1687793:457164-470885_4223
GGGAATCAGCTTTGGTAATTTTGTAAATAAATGAATGAAAGTCGATACCGAATGAAAATGTACAAATGCAAAGCCCCTTG
>Pg-03r170320s1687793:457164-470885_4264
TCGATACCGAATGAAAATGTACAAATGCAAAGCCCCTTGAAACATGAGTAAATTTGTCACGAACAAGTCGGAGGTCCTGC
>Pg-03r170320s1687793:457164-470885_4305
ACATGAGTAAATTTGTCACGAACAAGTCGGAGGTCCTGCCAAAAAATTTGCTTGTGACACAAATATTATCTGGAAAGAGT
>Pg-03r170320s1687793:457164-470885_4346
AAAAATTTGCTTGTGACACAAATATTATCTGGAAAGAGTAACTTAAAAAACAAATATTTAACGTAACTATTCATTAACCA
>Pg-03r170320s1687793:457164-470885_4387
CTTAAAAAACAAATATTTAACGTAACTATTCATTAACCACATGAAGCACAGTAATCAAGATCATCATGGTTACCTTTATA
>Pg-03r170320s1687793:457164-470885_4428
TGAAGCACAGTAATCAAGATCATCATGGTTACCTTTATAGGAGCATGCTTGGAAAATTCATAATGTAGCATCTCTTCATC
>Pg-03r170320s1687793:457164-470885_4469
AGCATGCTTGGAAAATTCATAATGTAGCATCTCTTCATCAGCATTCTCATCTAACCCACGAACAACTAAGACATGTGTTG
>Pg-03r170320s1687793:457164-470885_4510
CATTCTCATCTAACCCACGAACAACTAAGACATGTGTTGGTCCTGAGAGAGAAAGCTTGTAAGATCTATTAGATAGTTCA
>Pg-03r170320s1687793:457164-470885_4551
CCTGAGAGAGAAAGCTTGTAAGATCTATTAGATAGTTCACAAACACAATGCTTCAGCTTAATTCTAGATGCCTCTGAAGA
>Pg-03r170320s1687793:457164-470885_4592
AACACAATGCTTCAGCTTAATTCTAGATGCCTCTGAAGAGAAGCAAATATGTCTCACCAGCTTCTGATGCTTTTTTTCCA
>Pg-03r170320s1687793:457164-470885_4633
AGCAAATATGTCTCACCAGCTTCTGATGCTTTTTTTCCAGTTGGTGCTGGATTAGAAGCAGCTACATCAGCTGCAGGAGC
>Pg-03r170320s1687793:457164-470885_4674
TGGTGCTGGATTAGAAGCAGCTACATCAGCTGCAGGAGCATCTTCAGTTCGCCCTTCATTGCACTGTCAAACACAAAAAT
>Pg-03r170320s1687793:457164-470885_4715
CTTCAGTTCGCCCTTCATTGCACTGTCAAACACAAAAATGAAAAAAAAAATGAAACCTGAGACATTCCATTTAGGTACAC
>Pg-03r170320s1687793:457164-470885_4756
AAAAAAAAATGAAACCTGAGACATTCCATTTAGGTACACATCCCACTCAAATGGGGCAACTCTTTATGAATGCTTCATCA
>Pg-03r170320s1687793:457164-470885_4797
CCCACTCAAATGGGGCAACTCTTTATGAATGCTTCATCAGTCTAAGGATGCAAAATTAACAGTAGCTACAGTTATTAATA
>Pg-03r170320s1687793:457164-470885_4838
CTAAGGATGCAAAATTAACAGTAGCTACAGTTATTAATACAAATGTCAACGTGGAATAATAAACCCTTGCAAATCGAAAA
>Pg-03r170320s1687793:457164-470885_4879
AATGTCAACGTGGAATAATAAACCCTTGCAAATCGAAAACAAAAGCAGTTAAAAAGTAGATGCAGCATATAATAAAAAAA
>Pg-03r170320s1687793:457164-470885_4920
AAAGCAGTTAAAAAGTAGATGCAGCATATAATAAAAAAATGTTGCATTGCACCAAATTGAAATCCAATGTGGCTTAAAAT
>Pg-03r170320s1687793:457164-470885_4961
TTGCATTGCACCAAATTGAAATCCAATGTGGCTTAAAATAAGATAACTAAATATTTTAGTGCAATAAACATATAAATTTA
>Pg-03r170320s1687793:457164-470885_5002
GATAACTAAATATTTTAGTGCAATAAACATATAAATTTAAAAAAAAAAAAAAAGCTAAAAAAATACAATTGAATGCAATG
>Pg-03r170320s1687793:457164-470885_5043
AAAAAAAAAAAAGCTAAAAAAATACAATTGAATGCAATGAGAACCAGATACCCAAATTTCATAAAATACATAGCTAATAG
>Pg-03r170320s1687793:457164-470885_5084
AACCAGATACCCAAATTTCATAAAATACATAGCTAATAGACCCAACTCTGGACTAACTGTTAAAGGAAACTAGTGAAAAA
>Pg-03r170320s1687793:457164-470885_5125
CCAACTCTGGACTAACTGTTAAAGGAAACTAGTGAAAAATGGTCATATTGAGAGGTGTACAACAAACTAACTCTACATGT
>Pg-03r170320s1687793:457164-470885_5166
GTCATATTGAGAGGTGTACAACAAACTAACTCTACATGTCATTTCATATGCAAGCAAGTAGGCAATACTCATTTTCTACA
>Pg-03r170320s1687793:457164-470885_5207
TTTCATATGCAAGCAAGTAGGCAATACTCATTTTCTACAGTCAGAATGATAAATTATACAAAGTGAAAACTAACCTGAAA
>Pg-03r170320s1687793:457164-470885_5248
CAGAATGATAAATTATACAAAGTGAAAACTAACCTGAAAACATGATGTGCGACGAGCGAAATTGACACAGCCACAGACAG
>Pg-03r170320s1687793:457164-470885_5289
ATGATGTGCGACGAGCGAAATTGACACAGCCACAGACAGTGCACATCCAGTCAGCTGCAGCAGCCACACCTTTAGCACTT
>Pg-03r170320s1687793:457164-470885_5330
CACATCCAGTCAGCTGCAGCAGCCACACCTTTAGCACTTCCTTGAGTTGAACCCTTTGTTGTGCTTTCATGTCCTGTTGG
>Pg-03r170320s1687793:457164-470885_5371
TTGAGTTGAACCCTTTGTTGTGCTTTCATGTCCTGTTGGCGGTGCACCTAAACCTCCAGTTGGCTTGCTACTGCTACATG
>Pg-03r170320s1687793:457164-470885_5412
GTGCACCTAAACCTCCAGTTGGCTTGCTACTGCTACATGCAAATGGTGTACACTAAGAATGTTTATAGCAAACACAGGAT
>Pg-03r170320s1687793:457164-470885_5453
AATGGTGTACACTAAGAATGTTTATAGCAAACACAGGATACAATATCCTGGATCTAATATTCAATTTTCTTGAGCTGATC
>Pg-03r170320s1687793:457164-470885_5494
AATATCCTGGATCTAATATTCAATTTTCTTGAGCTGATCACTGGCAATGTTTCAAAAGGAAGTCACTCATAACATCTATA
>Pg-03r170320s1687793:457164-470885_5535
TGGCAATGTTTCAAAAGGAAGTCACTCATAACATCTATATTTTTACCACTTGCTGAAAAAATGTCAAAATGACACAATAA
>Pg-03r170320s1687793:457164-470885_5576
TTTACCACTTGCTGAAAAAATGTCAAAATGACACAATAACAAGACAATAACTGTTATGCCCAAAAACATAAGATAGAATG
>Pg-03r170320s1687793:457164-470885_5617
AGACAATAACTGTTATGCCCAAAAACATAAGATAGAATGACATAACATAGCACAAGACGCACCAAAACACTCCATAAAGT
>Pg-03r170320s1687793:457164-470885_5658
ATAACATAGCACAAGACGCACCAAAACACTCCATAAAGTGCTATGTTGCATTTAAAAATACACTGCAAATGACATATTTT
>Pg-03r170320s1687793:457164-470885_5699
TATGTTGCATTTAAAAATACACTGCAAATGACATATTTTCTGTATCCAAAATAGATATTTGGCATCTAATGTTTTCTGTA
>Pg-03r170320s1687793:457164-470885_5740
GTATCCAAAATAGATATTTGGCATCTAATGTTTTCTGTAATAGGAAACTGTTAAAACATCTAAACTAACAAGTGTAGGAG
>Pg-03r170320s1687793:457164-470885_5781
AGGAAACTGTTAAAACATCTAAACTAACAAGTGTAGGAGAAGGTATGTTCACAAACTAGTTTTGTTTACAACCTACAAAC
>Pg-03r170320s1687793:457164-470885_5822
GGTATGTTCACAAACTAGTTTTGTTTACAACCTACAAACACAAACTTTGGCGTTAACTGATAGCCATACCAGCAACCTTA
>Pg-03r170320s1687793:457164-470885_5863
AAACTTTGGCGTTAACTGATAGCCATACCAGCAACCTTAGTAATCAGGAATAATCTAGTTTTAATTACAACCTACAACCA
>Pg-03r170320s1687793:457164-470885_5904
AATCAGGAATAATCTAGTTTTAATTACAACCTACAACCACAAACTTTGGACCTAAGTTATATCCAAACAAACTTAGTAAT
>Pg-03r170320s1687793:457164-470885_5945
AACTTTGGACCTAAGTTATATCCAAACAAACTTAGTAATAAACCATAAAGGCCCATCTTTGCATGCAAATTAATTGCCTC
>Pg-03r170320s1687793:457164-470885_5986
ACCATAAAGGCCCATCTTTGCATGCAAATTAATTGCCTCATTAATATAGATTCATCATTATTCACACCAAATCCAAACCA
>Pg-03r170320s1687793:457164-470885_6027
TAATATAGATTCATCATTATTCACACCAAATCCAAACCAATTCTTTAAATGTGGCAGATATCATAACATGTCACTAACCT
>Pg-03r170320s1687793:457164-470885_6068
TCTTTAAATGTGGCAGATATCATAACATGTCACTAACCTGTATTCAAAGAAAAGGCGCCGTCCATCGACAACCAAGCCAT
>Pg-03r170320s1687793:457164-470885_6109
ATTCAAAGAAAAGGCGCCGTCCATCGACAACCAAGCCATCATCACCGATACCATCCAACATGTTACGTGCAGCCTCCTGT
>Pg-03r170320s1687793:457164-470885_6150
TCACCGATACCATCCAACATGTTACGTGCAGCCTCCTGTTGGATGAGTATGAAAATTAGATGAGGATGGGCAATAAATTA
>Pg-03r170320s1687793:457164-470885_6191
GATGAGTATGAAAATTAGATGAGGATGGGCAATAAATTAACGAGAAAAGTGCAACTTCCATCAAAAACAAATAGGGAACA
>Pg-03r170320s1687793:457164-470885_6232
GAGAAAAGTGCAACTTCCATCAAAAACAAATAGGGAACAAACACAAAAACAGAAAACTGAAATCTCTTACAATAGAGGGG
>Pg-03r170320s1687793:457164-470885_6273
CACAAAAACAGAAAACTGAAATCTCTTACAATAGAGGGGAAATCAATAAAGGCAAATCCCCGTGATATGCCAGAGTTCCT
>Pg-03r170320s1687793:457164-470885_6314
ATCAATAAAGGCAAATCCCCGTGATATGCCAGAGTTCCTCTCCTTGATGACCCGAACATGACGTAGAGGACCCCATTGTG
>Pg-03r170320s1687793:457164-470885_6355
CCTTGATGACCCGAACATGACGTAGAGGACCCCATTGTGCCTACAAAGACACATTTAGCACATTGGTTCAGCATATAATA
>Pg-03r170320s1687793:457164-470885_6396
TACAAAGACACATTTAGCACATTGGTTCAGCATATAATATAGATTAAAAACAAGGGAACTATTGTAATCAAGATATCCAG
>Pg-03r170320s1687793:457164-470885_6437
GATTAAAAACAAGGGAACTATTGTAATCAAGATATCCAGATATCCATACAAACAGCACAGAGAGCACAAGAAACATATCT
>Pg-03r170320s1687793:457164-470885_6478
ATCCATACAAACAGCACAGAGAGCACAAGAAACATATCTTAAATGAAAGAAGCATATGTTCCGAGTAAAATCAACAGATG
>Pg-03r170320s1687793:457164-470885_6519
AATGAAAGAAGCATATGTTCCGAGTAAAATCAACAGATGAAGAATTTTTTCAACATCACATGAACTAGAAAATGTAACAA
>Pg-03r170320s1687793:457164-470885_6560
GAATTTTTTCAACATCACATGAACTAGAAAATGTAACAACTCAAAAATATAGGATTTACAGCTAAGCCATACCAGAGCCT
>Pg-03r170320s1687793:457164-470885_6601
CAAAAATATAGGATTTACAGCTAAGCCATACCAGAGCCTGATATAGGTCATCCTCTGTAGTCTTTTGTGATAAGCCTTTA
>Pg-03r170320s1687793:457164-470885_6642
TATAGGTCATCCTCTGTAGTCTTTTGTGATAAGCCTTTAACGACTAGTGTGGCTGATGGTGCCTGCAGGTAATAAAATAG
>Pg-03r170320s1687793:457164-470885_6683
GACTAGTGTGGCTGATGGTGCCTGCAGGTAATAAAATAGTTGGGCAAAATAATAACAGCATTACATTAAAATCTTTCAAA
>Pg-03r170320s1687793:457164-470885_6724
GGGCAAAATAATAACAGCATTACATTAAAATCTTTCAAAAGAATCTTGAAACGCACTAATTGAAAATAAAACAAATGATA
>Pg-03r170320s1687793:457164-470885_6765
AATCTTGAAACGCACTAATTGAAAATAAAACAAATGATAGAGACTTGAAATGCTTAACTAAAAAAACAACAAATTAACCA
>Pg-03r170320s1687793:457164-470885_6806
GACTTGAAATGCTTAACTAAAAAAACAACAAATTAACCATCTCCCAAATGTAACATACCACTGGTGTGCGCTCTTGGTGA
>Pg-03r170320s1687793:457164-470885_6847
TCCCAAATGTAACATACCACTGGTGTGCGCTCTTGGTGACGTTTATCATCACGGTCCTTGCGTTTTTCAGTTTTGGCTTC
>Pg-03r170320s1687793:457164-470885_6888
TTTATCATCACGGTCCTTGCGTTTTTCAGTTTTGGCTTCATGACGTGTATCCTCATGATTTTCTGCCTTGTGGCTTTCTG
>Pg-03r170320s1687793:457164-470885_6929
GACGTGTATCCTCATGATTTTCTGCCTTGTGGCTTTCTGCCCTGCGGCTTTCTTCCTTGTGGCTTTCTTCCTTGTGGCTT
>Pg-03r170320s1687793:457164-470885_6970
CTGCGGCTTTCTTCCTTGTGGCTTTCTTCCTTGTGGCTTCTACCATGGCTGCGGCCCCGAGGTGAGCGTGACCTTTGGCG
>Pg-03r170320s1687793:457164-470885_7011
ACCATGGCTGCGGCCCCGAGGTGAGCGTGACCTTTGGCGCTCATCATGACCACGGGATCGAGATCGATCATGCTGCCTCT
>Pg-03r170320s1687793:457164-470885_7052
CATCATGACCACGGGATCGAGATCGATCATGCTGCCTCTTCTCAGGTGTTTGGATCCTATCCCTGCTTGGGGCTTTCTTC
>Pg-03r170320s1687793:457164-470885_7093
TCAGGTGTTTGGATCCTATCCCTGCTTGGGGCTTTCTTCTCTCTTTCTCTGTCCCTCCTACGCCAGTTACTACTCTCTCT
>Pg-03r170320s1687793:457164-470885_7134
TCTTTCTCTGTCCCTCCTACGCCAGTTACTACTCTCTCTCCTGCCCCTATCATGATCAGAATCATAATCAACATGCCTGG
>Pg-03r170320s1687793:457164-470885_7175
TGCCCCTATCATGATCAGAATCATAATCAACATGCCTGGAAAATTCAAAATCTCTTTCACGACTTTCCTCTCTGTTTGGT
>Pg-03r170320s1687793:457164-470885_7216
AATTCAAAATCTCTTTCACGACTTTCCTCTCTGTTTGGTTGTAACAGGCGATGCCTATAATCATATTCATCTACATCAAA
>Pg-03r170320s1687793:457164-470885_7257
TAACAGGCGATGCCTATAATCATATTCATCTACATCAAAATTTTCACGGTCACGTCCACTAAACCGTGCAGACCTGTCAA
>Pg-03r170320s1687793:457164-470885_7298
TTTCACGGTCACGTCCACTAAACCGTGCAGACCTGTCAAACCCATAATCTCGAAAACTATCAAGATCACGATAACTGTCA
>Pg-03r170320s1687793:457164-470885_7339
CCATAATCTCGAAAACTATCAAGATCACGATAACTGTCAACCCCTCGAAACTTGTCAATGTCACGAAAGTTGTCTACCTC
>Pg-03r170320s1687793:457164-470885_7380
CCCTCGAAACTTGTCAATGTCACGAAAGTTGTCTACCTCACGATACTTGTCTACATCTCGGAAGTTGTCTACATCCCGGA
>Pg-03r170320s1687793:457164-470885_7421
GATACTTGTCTACATCTCGGAAGTTGTCTACATCCCGGAAGTTGTCTACATCCCGGAAGTTGTCTACTTCTCGAAAGCTG
>Pg-03r170320s1687793:457164-470885_7462
TTGTCTACATCCCGGAAGTTGTCTACTTCTCGAAAGCTGTCAAGGTATGGAACTTTTTCATGCCGACGCACTTCTCTTAG
>Pg-03r170320s1687793:457164-470885_7503
AAGGTATGGAACTTTTTCATGCCGACGCACTTCTCTTAGAATGGCAATCTCGTCTTCTAAACTCCTCCTCCTCAGTTGAG
>Pg-03r170320s1687793:457164-470885_7544
TGGCAATCTCGTCTTCTAAACTCCTCCTCCTCAGTTGAGGCCAAAGCCCAAGAACAGGAGGGGGGGCTGGTGGAAAGTTG
>Pg-03r170320s1687793:457164-470885_7585
CAAAGCCCAAGAACAGGAGGGGGGGCTGGTGGAAAGTTGTCTCTCTCTAACAGCTCCCGATGAAAAGGTGCTCTCGGAAA
>Pg-03r170320s1687793:457164-470885_7626
TCTCTCTAACAGCTCCCGATGAAAAGGTGCTCTCGGAAAGACAGGTTCTCGTGAAAAGCCTTCATCCAAATACCTTCTCC
>Pg-03r170320s1687793:457164-470885_7667
CAGGTTCTCGTGAAAAGCCTTCATCCAAATACCTTCTCCCTCCATATGACCCACCAACCCTGCAATAACATGAATCCAAC
>Pg-03r170320s1687793:457164-470885_7708
CCATATGACCCACCAACCCTGCAATAACATGAATCCAACATGATGCAATCCCACTGACCCACAATATTGCAAAGCTGCAA
>Pg-03r170320s1687793:457164-470885_7749
GATGCAATCCCACTGACCCACAATATTGCAAAGCTGCAAAACAGATCTCTTCATTCATCTGACAAAATAATTCCAAAAAG
>Pg-03r170320s1687793:457164-470885_7790
CAGATCTCTTCATTCATCTGACAAAATAATTCCAAAAAGTAGACCATGTTGCATAAAGCACAGAGGTAACTTTAACATCG
>Pg-03r170320s1687793:457164-470885_7831
GACCATGTTGCATAAAGCACAGAGGTAACTTTAACATCGGTCCAACTAAGACACTAATTAAAGCATATTGATCCATGAAA
>Pg-03r170320s1687793:457164-470885_7872
CCAACTAAGACACTAATTAAAGCATATTGATCCATGAAATTTTAACAGCCCACTATAGTGGAGTCTGCAGCGGGACATGT
>Pg-03r170320s1687793:457164-470885_7913
TTAACAGCCCACTATAGTGGAGTCTGCAGCGGGACATGTTGTCATTGCCTTTTGGTTTTTAACTGTGTGCAAAACTCTTA
>Pg-03r170320s1687793:457164-470885_7954
TCATTGCCTTTTGGTTTTTAACTGTGTGCAAAACTCTTACACCAATGCATTTCAAGTGAACTTTATACTCATCCACGGGG
>Pg-03r170320s1687793:457164-470885_7995
CCAATGCATTTCAAGTGAACTTTATACTCATCCACGGGGCATGAAAGATAGAGAACTGTGTTGCATGTTATGAATGAGAT
>Pg-03r170320s1687793:457164-470885_8036
TGAAAGATAGAGAACTGTGTTGCATGTTATGAATGAGATTGTACAGAAAAGAGCATTCCAAAACTATACAGTATGCAAAA
>Pg-03r170320s1687793:457164-470885_8077
TACAGAAAAGAGCATTCCAAAACTATACAGTATGCAAAAGAAAAATAAATATAAAACCTTAGATATTCACAACCTCCTTA
>Pg-03r170320s1687793:457164-470885_8118
AAAATAAATATAAAACCTTAGATATTCACAACCTCCTTATTCCAATGTATCAAGAAGCCATTCTCAATACCTGCTACAAC
>Pg-03r170320s1687793:457164-470885_8159
CCAATGTATCAAGAAGCCATTCTCAATACCTGCTACAACAATTTATAGCAAATGCCAAGGCACTAACCTGAACTCTGGCT
>Pg-03r170320s1687793:457164-470885_8200
TTTATAGCAAATGCCAAGGCACTAACCTGAACTCTGGCTCACGGACTCCACTGTAGCCCTCCAAAGCCTGTTCATCCAAC
>Pg-03r170320s1687793:457164-470885_8241
CGGACTCCACTGTAGCCCTCCAAAGCCTGTTCATCCAACAGAATAAGGGAAGTCAGCAACTAATATTGTTATAAGTGAGC
>Pg-03r170320s1687793:457164-470885_8282
AATAAGGGAAGTCAGCAACTAATATTGTTATAAGTGAGCTCTCAGCAGAGAAATCCATTATCCTCAATGGGGGTGGGCTT
>Pg-03r170320s1687793:457164-470885_8323
TCAGCAGAGAAATCCATTATCCTCAATGGGGGTGGGCTTCCTTGCTTGCTGTTATGAGGATGGATGTAAATATGGAGGAG
>Pg-03r170320s1687793:457164-470885_8364
TTGCTTGCTGTTATGAGGATGGATGTAAATATGGAGGAGAATCACATGACCCAATTATCTTGGAAATCAGCCCCATAGGA
>Pg-03r170320s1687793:457164-470885_8405
TCACATGACCCAATTATCTTGGAAATCAGCCCCATAGGAGACTAAGGAGAAAACCATATTGATCGTGTGGGTCATACACT
>Pg-03r170320s1687793:457164-470885_8446
CTAAGGAGAAAACCATATTGATCGTGTGGGTCATACACTGTTAGTATCCCATCCTTGCTGAAGAACATAGCGCCCAGGAT
>Pg-03r170320s1687793:457164-470885_8487
TAGTATCCCATCCTTGCTGAAGAACATAGCGCCCAGGATCCATTACTTGAAATATCTTCCGAAACCCCTGTTAAGGTTCT
>Pg-03r170320s1687793:457164-470885_8528
ATTACTTGAAATATCTTCCGAAACCCCTGTTAAGGTTCTTGATCTTCAGGAAACTTCAGATGCAGGCTGTCTCAATCCTA
>Pg-03r170320s1687793:457164-470885_8569
ATCTTCAGGAAACTTCAGATGCAGGCTGTCTCAATCCTATCCTGTAATGGATGCACAAACAGATACTGTTACACCAATGT
>Pg-03r170320s1687793:457164-470885_8610
CTGTAATGGATGCACAAACAGATACTGTTACACCAATGTCAATCAAGAATGTAGTCTGACTGGGTCATCCTTTATTGGAT
>Pg-03r170320s1687793:457164-470885_8651
ATCAAGAATGTAGTCTGACTGGGTCATCCTTTATTGGATCCTCAAAGATAGAATTCTTCCCTCAACTTCACCCTCCTTCA
>Pg-03r170320s1687793:457164-470885_8692
TCAAAGATAGAATTCTTCCCTCAACTTCACCCTCCTTCAATCATTCTATTAATTCTCAAATACAAGTACTGACTTAGGTT
>Pg-03r170320s1687793:457164-470885_8733
CATTCTATTAATTCTCAAATACAAGTACTGACTTAGGTTTTATATGATACATTCCTTAAACTAGCAATATGCTTAAGGCT
>Pg-03r170320s1687793:457164-470885_8774
ATATGATACATTCCTTAAACTAGCAATATGCTTAAGGCTATATGCTATACATTCATGTCAGGGTTAACACACATGTCAGG
>Pg-03r170320s1687793:457164-470885_8815
ATGCTATACATTCATGTCAGGGTTAACACACATGTCAGGGTTCGACCCTACTGAAAAGCTGGTAGTAGGAAGTTATGAAA
>Pg-03r170320s1687793:457164-470885_8856
TCGACCCTACTGAAAAGCTGGTAGTAGGAAGTTATGAAAGTAGCTTAGAATACATTAAAATCGCAATCTCTCCATTTTCT
>Pg-03r170320s1687793:457164-470885_8897
AGCTTAGAATACATTAAAATCGCAATCTCTCCATTTTCTCAAACTGCTAGAACATGAATTATATAATAATGCAAAGATCA
>Pg-03r170320s1687793:457164-470885_8938
AACTGCTAGAACATGAATTATATAATAATGCAAAGATCACATTCAAGGCACTTAAGCATAGGAGCTCTTTAAGTCTGTCA
>Pg-03r170320s1687793:457164-470885_8979
TTCAAGGCACTTAAGCATAGGAGCTCTTTAAGTCTGTCATTGTTACAAAAGAAATGAAAGAACATAATGATTGCCAGCAA
>Pg-03r170320s1687793:457164-470885_9020
GTTACAAAAGAAATGAAAGAACATAATGATTGCCAGCAAAATTGCTCCATCTTCTGTAAGCTGTAAAATGAACTTCAAAA
>Pg-03r170320s1687793:457164-470885_9061
TTGCTCCATCTTCTGTAAGCTGTAAAATGAACTTCAAAATTGTCATTTCCACAGCTAGACAGGATCAGAATCCAGATTAC
>Pg-03r170320s1687793:457164-470885_9102
GTCATTTCCACAGCTAGACAGGATCAGAATCCAGATTACAAAAATTAAGTAATAGTAACAAAAATATAAGGTGCATTAAG
>Pg-03r170320s1687793:457164-470885_9143
AAATTAAGTAATAGTAACAAAAATATAAGGTGCATTAAGAATGAATATTTCAGAATTGTAAAATGTTATCTTAAAGAACT
>Pg-03r170320s1687793:457164-470885_9184
TGAATATTTCAGAATTGTAAAATGTTATCTTAAAGAACTACTCTTGTCAACAAGTACATTGAGTGGGTGACTTACAATTT
>Pg-03r170320s1687793:457164-470885_9225
TCTTGTCAACAAGTACATTGAGTGGGTGACTTACAATTTTGAGTCATCATGATCTTGATTGAGGCCTTAAGTGGTTGTAT
>Pg-03r170320s1687793:457164-470885_9266
AGTCATCATGATCTTGATTGAGGCCTTAAGTGGTTGTATAACCCATGCCTATATTGAAACCATGTAAAAGGAATTCTTAT
>Pg-03r170320s1687793:457164-470885_9307
CCCATGCCTATATTGAAACCATGTAAAAGGAATTCTTATGGAGATGAATAAGTATGACAATACATTTCAGTATTCATAAA
>Pg-03r170320s1687793:457164-470885_9348
AGATGAATAAGTATGACAATACATTTCAGTATTCATAAAGGATTAAAGCCCCACAAAACTGATAACTATCCAAGGAATAG
>Pg-03r170320s1687793:457164-470885_9389
ATTAAAGCCCCACAAAACTGATAACTATCCAAGGAATAGAATGAGATGTCTGGCTTCTTCTCGTGCTCTGTCCCATCAGT
>Pg-03r170320s1687793:457164-470885_9430
TGAGATGTCTGGCTTCTTCTCGTGCTCTGTCCCATCAGTTGGCTACATATTTCCCTTTGCCTTTGTAGCATTAAGATTAT
>Pg-03r170320s1687793:457164-470885_9471
GCTACATATTTCCCTTTGCCTTTGTAGCATTAAGATTATTACAGTTCATTAACACTCCACTTTAACATATTAAAAAGTAC
>Pg-03r170320s1687793:457164-470885_9512
CAGTTCATTAACACTCCACTTTAACATATTAAAAAGTACAGCTTGCTGATACTTAACTTGGCTGCATGATGTTGGACCTA
>Pg-03r170320s1687793:457164-470885_9553
CTTGCTGATACTTAACTTGGCTGCATGATGTTGGACCTATGAAGGGCAATCCCATCTGGCTTCAAAACAGAACATAACTA
>Pg-03r170320s1687793:457164-470885_9594
AAGGGCAATCCCATCTGGCTTCAAAACAGAACATAACTAATTTTATCTTTATATCAATACAATTATTGCAACTTAGGCAC
>Pg-03r170320s1687793:457164-470885_9635
TTTATCTTTATATCAATACAATTATTGCAACTTAGGCACACGGGGGTTAAATTACGGGAAGCCTGGACGGCAAAGGCAAT
>Pg-03r170320s1687793:457164-470885_9676
GGGGGTTAAATTACGGGAAGCCTGGACGGCAAAGGCAATACACACATAACTTAAACCCTCCACTCTAATTGTTAAAAACA
>Pg-03r170320s1687793:457164-470885_9717
ACACATAACTTAAACCCTCCACTCTAATTGTTAAAAACATCAAAATATTACAGCTCTCTAATACATTAATTCACTGTAAA
>Pg-03r170320s1687793:457164-470885_9758
AAAATATTACAGCTCTCTAATACATTAATTCACTGTAAAATTTGTGCCTACAAAACAAAGATCTAATTTTATCTTTATAT
>Pg-03r170320s1687793:457164-470885_9799
TTGTGCCTACAAAACAAAGATCTAATTTTATCTTTATATCAATACAATTATTGCAACTTAGGCACACTGGGGTTAAATTA
>Pg-03r170320s1687793:457164-470885_9840
ATACAATTATTGCAACTTAGGCACACTGGGGTTAAATTACGGGAAGCCTGGACGGCAAAGGCAATACACACATAACTTGA
>Pg-03r170320s1687793:457164-470885_9881
GGAAGCCTGGACGGCAAAGGCAATACACACATAACTTGAACCCACCAGTCTAATTGTTAAAAACATCAAAATATTACAGC
>Pg-03r170320s1687793:457164-470885_9922
CCACCAGTCTAATTGTTAAAAACATCAAAATATTACAGCTCTCTAATACATTGATTCACTGTAAAATTTGGGCCTACAAA
>Pg-03r170320s1687793:457164-470885_9963
TCTAATACATTGATTCACTGTAAAATTTGGGCCTACAAAACAATCCCATATGCCTCATCTTTAAAAAGAACCATATTGCA
>Pg-03r170320s1687793:457164-470885_10004
AATCCCATATGCCTCATCTTTAAAAAGAACCATATTGCACTAGATTTGAATATTTATTTTGAATTTCAATTGGCTACATA
>Pg-03r170320s1687793:457164-470885_10045
AGATTTGAATATTTATTTTGAATTTCAATTGGCTACATATGTCCCTTTGACTTTGTAGCATTAGAAATATTACAGTTTAT
>Pg-03r170320s1687793:457164-470885_10086
TCCCTTTGACTTTGTAGCATTAGAAATATTACAGTTTATTAACACTCAACTTTAACTTAACTTTAACCTATTAAAAAAGT
>Pg-03r170320s1687793:457164-470885_10127
ACACTCAACTTTAACTTAACTTTAACCTATTAAAAAAGTACAGCTTGCTGATACTTAACATGGCTGCAGAATGTTGGGAC
>Pg-03r170320s1687793:457164-470885_10168
AGCTTGCTGATACTTAACATGGCTGCAGAATGTTGGGACTATGGAGCAATCCCATCTGGATTCAAAACAGAACATATCTA
>Pg-03r170320s1687793:457164-470885_10209
TGGAGCAATCCCATCTGGATTCAAAACAGAACATATCTAATTTTATCGTTGTATAAATTCACCTATTGCAACTTAGTGAC
>Pg-03r170320s1687793:457164-470885_10250
TTTATCGTTGTATAAATTCACCTATTGCAACTTAGTGACACGGGAGTTAAATTACAGGGTGCCTGGACACCAATAGACGA
>Pg-03r170320s1687793:457164-470885_10291
GGGAGTTAAATTACAGGGTGCCTGGACACCAATAGACGATACATGCATAGATTGAACCCTCCAGTCTAATTGTTAAAGAC
>Pg-03r170320s1687793:457164-470885_10332
CATGCATAGATTGAACCCTCCAGTCTAATTGTTAAAGACATCAAAATATTACAGCTTTCTAATACATTAATTAGCTGTAG
>Pg-03r170320s1687793:457164-470885_10373
CAAAATATTACAGCTTTCTAATACATTAATTAGCTGTAGAATTTTGGGCCTATAAAGACAATCCCATCTGTCTCTTGTTT
>Pg-03r170320s1687793:457164-470885_10414
TTTTGGGCCTATAAAGACAATCCCATCTGTCTCTTGTTTAAAAGGATGTCATATTGTACTCGGATTGGGTAAGTATTTTG
>Pg-03r170320s1687793:457164-470885_10455
AAGGATGTCATATTGTACTCGGATTGGGTAAGTATTTTGAATTTTCATATATATTTGGAAATCCTTAACTATATAATGCA
>Pg-03r170320s1687793:457164-470885_10496
TTTTCATATATATTTGGAAATCCTTAACTATATAATGCATTGGCTCCCTAAGCCATTTATAAAGGAGATGCTGACCATGC
>Pg-03r170320s1687793:457164-470885_10537
GGCTCCCTAAGCCATTTATAAAGGAGATGCTGACCATGCACTTCATGACATGTCCTCAAGAAGTTTACATCCAAATTTTA
>Pg-03r170320s1687793:457164-470885_10578
TTCATGACATGTCCTCAAGAAGTTTACATCCAAATTTTAGTCAAATGAGTTTATAGCAATGGATATCTCTTCACATTTGC
>Pg-03r170320s1687793:457164-470885_10619
CAAATGAGTTTATAGCAATGGATATCTCTTCACATTTGCACCTAAAATTTAACTCTATAGTATTCCATAAAACTGATATT
>Pg-03r170320s1687793:457164-470885_10660
CTAAAATTTAACTCTATAGTATTCCATAAAACTGATATTCTCAAAGGTATGCATCTAAAACTAAATAAAATTCAGCTCTC
>Pg-03r170320s1687793:457164-470885_10701
CAAAGGTATGCATCTAAAACTAAATAAAATTCAGCTCTCTGCAGAAATTAATATAGATTGTCTAACATTTCTGTGCTTTG
>Pg-03r170320s1687793:457164-470885_10742
CAGAAATTAATATAGATTGTCTAACATTTCTGTGCTTTGGCTTGAAATTGTATACAAGTTCCTAGTCCAAAAATCATAAT
>Pg-03r170320s1687793:457164-470885_10783
TTGAAATTGTATACAAGTTCCTAGTCCAAAAATCATAATCCATGAATTCCCACTGTAGCCTACTCAAAAATAAATAAACA
>Pg-03r170320s1687793:457164-470885_10824
ATGAATTCCCACTGTAGCCTACTCAAAAATAAATAAACAAAAATAGTCCATGTGATATACGAGGCTCTGTTTTCAATAAA
>Pg-03r170320s1687793:457164-470885_10865
AATAGTCCATGTGATATACGAGGCTCTGTTTTCAATAAAATTACATCCCTCCAGAGAGTTAGATTGCACAATCATTCTAC
>Pg-03r170320s1687793:457164-470885_10906
TACATCCCTCCAGAGAGTTAGATTGCACAATCATTCTACAGGTGGAGAGTAAAGCCTAGATTTACAACAAGACTAGCCAA
>Pg-03r170320s1687793:457164-470885_10947
GTGGAGAGTAAAGCCTAGATTTACAACAAGACTAGCCAAAATCACATTCATAGTTATTCTGGGAAAATAGGGAGGTGTAA
>Pg-03r170320s1687793:457164-470885_10988
TCACATTCATAGTTATTCTGGGAAAATAGGGAGGTGTAAATCAGACCACCAGGCACAAATGATGATGGAAAAATAGATTT
>Pg-03r170320s1687793:457164-470885_11029
CAGACCACCAGGCACAAATGATGATGGAAAAATAGATTTAAAAAACTATATTAATGTCCACTAGTGACCAAAGACACGTC
>Pg-03r170320s1687793:457164-470885_11070
AAAACTATATTAATGTCCACTAGTGACCAAAGACACGTCAGTGGGACTAAAATGTAGAAAACCGCACTCGTCTAGTAAAG
>Pg-03r170320s1687793:457164-470885_11111
TGGGACTAAAATGTAGAAAACCGCACTCGTCTAGTAAAGAAAGCCCCTGTAAAGCAAGACAGAAATAGCAAGTGCAATCA
>Pg-03r170320s1687793:457164-470885_11152
AGCCCCTGTAAAGCAAGACAGAAATAGCAAGTGCAATCAAAATGCAAATTCTAAATCGCCTCTAACCATTGTATGGACCA
>Pg-03r170320s1687793:457164-470885_11193
ATGCAAATTCTAAATCGCCTCTAACCATTGTATGGACCAGAAGAGGAGCCTGAATCATCAATCGTTATGGAGACAACGAT
>Pg-03r170320s1687793:457164-470885_11234
AGAGGAGCCTGAATCATCAATCGTTATGGAGACAACGATATATCTTCTGGAGAATGGGCTGGAACAAAGAGTTTCTGCTG
>Pg-03r170320s1687793:457164-470885_11275
ATCTTCTGGAGAATGGGCTGGAACAAAGAGTTTCTGCTGACTAGAGATAAGGAGTAGGGGGCGAACCACAGTAGCTCTAC
>Pg-03r170320s1687793:457164-470885_11316
TAGAGATAAGGAGTAGGGGGCGAACCACAGTAGCTCTACTAGTATCCAAGGAGAATTAGAATCTTAAAGAGAGGTCGGGT
>Pg-03r170320s1687793:457164-470885_11357
GTATCCAAGGAGAATTAGAATCTTAAAGAGAGGTCGGGTGATATAGGACATCAACAGTTTACAAAATTACAGTTATGCTT
>Pg-03r170320s1687793:457164-470885_11398
TATAGGACATCAACAGTTTACAAAATTACAGTTATGCTTCCACGCACAGGTGAGAAGTGCAATAATTGAGGCTAAACCAA
>Pg-03r170320s1687793:457164-470885_11439
ACGCACAGGTGAGAAGTGCAATAATTGAGGCTAAACCAATCAGCAAACCAGACCACCTAGGAACCAAACAGAAAAGGAAC
>Pg-03r170320s1687793:457164-470885_11480
AGCAAACCAGACCACCTAGGAACCAAACAGAAAAGGAACACCCACAATTGACGCAATTACAATCTGACTATAGGGGTCAA
>Pg-03r170320s1687793:457164-470885_11521
CCACAATTGACGCAATTACAATCTGACTATAGGGGTCAAACCAATATTCAGATCCATAAAACTCTAATGTGACACAACTA
>Pg-03r170320s1687793:457164-470885_11562
CAATATTCAGATCCATAAAACTCTAATGTGACACAACTACAATCAGACAATAGGGTTCAGACCAATATTCAAATCCAGAA
>Pg-03r170320s1687793:457164-470885_11603
ATCAGACAATAGGGTTCAGACCAATATTCAAATCCAGAAAGCTCTAATGTGACACAACTACAATCAGACTAGGGGTCAAG
>Pg-03r170320s1687793:457164-470885_11644
CTCTAATGTGACACAACTACAATCAGACTAGGGGTCAAGCCAATATTGAAATCCAGAAAGCTCTAATGTGACACAACAAC
>Pg-03r170320s1687793:457164-470885_11685
AATATTGAAATCCAGAAAGCTCTAATGTGACACAACAACATATCACATTGCGTAGATCAAACCAATATTCAACTCCAAGA
>Pg-03r170320s1687793:457164-470885_11726
ATCACATTGCGTAGATCAAACCAATATTCAACTCCAAGAACCTCTAATGCACTCGACTACAGACGGCTCGAAAAATCCAA
>Pg-03r170320s1687793:457164-470885_11767
CTCTAATGCACTCGACTACAGACGGCTCGAAAAATCCAAATTTGGCTACCCAACCTTATAAACGCTAAATGAATTTTATC
>Pg-03r170320s1687793:457164-470885_11808
TTGGCTACCCAACCTTATAAACGCTAAATGAATTTTATCGATCCAAAAAACATAAATAGAAAAGCACACAATAGAGCCTG
>Pg-03r170320s1687793:457164-470885_11849
TCCAAAAAACATAAATAGAAAAGCACACAATAGAGCCTGGTGCAAGTTCCTGGCAATTTAGGCAGAATACCTATTCCTGA
>Pg-03r170320s1687793:457164-470885_11890
GCAAGTTCCTGGCAATTTAGGCAGAATACCTATTCCTGAGACCTATCACATAGCCCGAAGGAAGTCCGCTAGTTGTGGTG
>Pg-03r170320s1687793:457164-470885_11931
CCTATCACATAGCCCGAAGGAAGTCCGCTAGTTGTGGTGCTGCTGAGGGAAAAAAATAATAAAAAAAATAGAAAGATACC
>Pg-03r170320s1687793:457164-470885_11972
GCTGAGGGAAAAAAATAATAAAAAAAATAGAAAGATACCGAGGATAACCAAGCATGCAAGCATTAAATATCAATCTGTAA
>Pg-03r170320s1687793:457164-470885_12013
GGATAACCAAGCATGCAAGCATTAAATATCAATCTGTAATTATTAAGATAATGGGTAACTGCCCATGAATTTTTAGTCAT
>Pg-03r170320s1687793:457164-470885_12054
ATTAAGATAATGGGTAACTGCCCATGAATTTTTAGTCATCAATCGAGTACAAATAATGGGTTCGTATATGTGTGTAAATA
>Pg-03r170320s1687793:457164-470885_12095
ATCGAGTACAAATAATGGGTTCGTATATGTGTGTAAATAACCCAGAATCGATGCCCAGAAAGCTGTGGAGGATTTACCCA
>Pg-03r170320s1687793:457164-470885_12136
CCAGAATCGATGCCCAGAAAGCTGTGGAGGATTTACCCATTAAAAACCCTATAAAACAAATTCCAAGCAGTTTTTCAAAA
>Pg-03r170320s1687793:457164-470885_12177
AAAAACCCTATAAAACAAATTCCAAGCAGTTTTTCAAAAGGGATTTGTTATTGCAATGTTGTCGCAATGCCTTACTGCAA
>Pg-03r170320s1687793:457164-470885_12218
GATTTGTTATTGCAATGTTGTCGCAATGCCTTACTGCAAACCGCATAACAAAAGCCCTAGAAAGCAACCAAAATAGAAAA
>Pg-03r170320s1687793:457164-470885_12259
CGCATAACAAAAGCCCTAGAAAGCAACCAAAATAGAAAATAAAAAAGGGTTTTGCCTTTTACAGTACTTACGATCTGCGG
>Pg-03r170320s1687793:457164-470885_12300
AAAAAGGGTTTTGCCTTTTACAGTACTTACGATCTGCGGGAGATTCGACCTCGGCTCCTCTTCGCCTGAAACGCCGAGAT
>Pg-03r170320s1687793:457164-470885_12341
GATTCGACCTCGGCTCCTCTTCGCCTGAAACGCCGAGATGCAACCACCGGAAAAATAAGCTTACAGGAAGAAATAATAAT
>Pg-03r170320s1687793:457164-470885_12382
AACCACCGGAAAAATAAGCTTACAGGAAGAAATAATAATAATAATAGTTATCGAGGACAGTTTGGGGGGATGGTAGCAGA
>Pg-03r170320s1687793:457164-470885_12423
TAATAGTTATCGAGGACAGTTTGGGGGGATGGTAGCAGAGTATAGGAGGCCGTTGGGCTTTCGGAGAACAGTTTTTTGAG
>Pg-03r170320s1687793:457164-470885_12464
ATAGGAGGCCGTTGGGCTTTCGGAGAACAGTTTTTTGAGACAAGGAAATGCTTGTTTTGAAGATCTGTAAATGGCCGCGG
>Pg-03r170320s1687793:457164-470885_12505
AAGGAAATGCTTGTTTTGAAGATCTGTAAATGGCCGCGGTGAAACCAAGACAACAATGATAGGGATTGGGTGCTTTGCTG
>Pg-03r170320s1687793:457164-470885_12546
AAACCAAGACAACAATGATAGGGATTGGGTGCTTTGCTGCGATAACGAAGAAGCCTGGCGGGCGGGTTTTGTGTCATAAA
>Pg-03r170320s1687793:457164-470885_12587
ATAACGAAGAAGCCTGGCGGGCGGGTTTTGTGTCATAAAATTTGCACCTAAAAAAGAACACAGGAAGCAAAATAGAGCTT
>Pg-03r170320s1687793:457164-470885_12628
TTGCACCTAAAAAAGAACACAGGAAGCAAAATAGAGCTTGGATGTAAGGTATTTATGAGGCACAAATAGGATTTATTCCT
>Pg-03r170320s1687793:457164-470885_12669
ATGTAAGGTATTTATGAGGCACAAATAGGATTTATTCCTCTATTGTGGTGATAGAAGCCGAGGATGATCAACGACCGACT
>Pg-03r170320s1687793:457164-470885_12710
ATTGTGGTGATAGAAGCCGAGGATGATCAACGACCGACTAGCTGTGGTCATATGAATAGGGACCACGATCATTTTAAGGA
>Pg-03r170320s1687793:457164-470885_12751
CTGTGGTCATATGAATAGGGACCACGATCATTTTAAGGACCATGAGGGTTATATGTTATAGGTGGTTTGGGCAATGGTTG
>Pg-03r170320s1687793:457164-470885_12792
ATGAGGGTTATATGTTATAGGTGGTTTGGGCAATGGTTGTAAGAAGATAAAGTATCTTATTAAAGTTGACTTAGATAAAT
>Pg-03r170320s1687793:457164-470885_12833
AGAAGATAAAGTATCTTATTAAAGTTGACTTAGATAAATTTGGTGAGTAATTAAACATTTTCTTAGTCTTTTTGGTGATC
>Pg-03r170320s1687793:457164-470885_12874
GGTGAGTAATTAAACATTTTCTTAGTCTTTTTGGTGATCCAAAAAAAAATTGTAAAGGTTTAACATCTTTTCTTATATAA
>Pg-03r170320s1687793:457164-470885_12915
AAAAAAAATTGTAAAGGTTTAACATCTTTTCTTATATAACAAGTGTTGTGTGGCAGTGTAGTCTCTGCCAAGTTGGAATA
>Pg-03r170320s1687793:457164-470885_12956
AGTGTTGTGTGGCAGTGTAGTCTCTGCCAAGTTGGAATAGGAATGAATGCGACCGAGTATAGACAGGTGGGTAAGAAGTT
>Pg-03r170320s1687793:457164-470885_12997
AATGAATGCGACCGAGTATAGACAGGTGGGTAAGAAGTTGAAGTTGAAGTATATATGGTTTTCATGCAGAATATAGTATT
>Pg-03r170320s1687793:457164-470885_13038
AGTTGAAGTATATATGGTTTTCATGCAGAATATAGTATTCCTGAATTAGTTTTTTCCGAAATTTATCAAAAAATATTAAC
>Pg-03r170320s1687793:457164-470885_13079
TGAATTAGTTTTTTCCGAAATTTATCAAAAAATATTAACATTTAAAAGGTTTTTGGACAGAAAAAATTTAGCATTCCCGA
>Pg-03r170320s1687793:457164-470885_13120
TTAAAAGGTTTTTGGACAGAAAAAATTTAGCATTCCCGAAGTAGTTTTCTTTACATACGTTCCTGGACAAAAACACAAAA
>Pg-03r170320s1687793:457164-470885_13161
TAGTTTTCTTTACATACGTTCCTGGACAAAAACACAAAAAAATAGTAGTAACGTCTATTACATAGGTTCGTGGACAAAAA
>Pg-03r170320s1687793:457164-470885_13202
ATAGTAGTAACGTCTATTACATAGGTTCGTGGACAAAAACACAAAAAAAATAGCATTCCCGAATTAGTTTTCTTTAAAAC
>Pg-03r170320s1687793:457164-470885_13243
CAAAAAAAATAGCATTCCCGAATTAGTTTTCTTTAAAACAAGGGCTCCTAGACACAAAATAAATAGAAATTTATCAAATT
>Pg-03r170320s1687793:457164-470885_13284
GGGCTCCTAGACACAAAATAAATAGAAATTTATCAAATTATACCAAATATGTAATTTTATAAAATAGATATTTATTTTTA
>Pg-03r170320s1687793:457164-470885_13325
ACCAAATATGTAATTTTATAAAATAGATATTTATTTTTATACATACGAAATATGTACTTTTATAAAGTATGGGAATGAGA
>Pg-03r170320s1687793:457164-470885_13366
CATACGAAATATGTACTTTTATAAAGTATGGGAATGAGATTTTATAGAGCATGCACGGAGCTCTCATTCCATACTTAGCC
>Pg-03r170320s1687793:457164-470885_13407
TTATAGAGCATGCACGGAGCTCTCATTCCATACTTAGCCAGTTTTTAGATCACGGGTTTTCGGGCTGGAGGGTTGAAAAT
>Pg-03r170320s1687793:457164-470885_13448
TTTTTAGATCACGGGTTTTCGGGCTGGAGGGTTGAAAATTGGGCTTATGTTGTTCTGTGCCCTACAAATAGCACCCAGAG
>Pg-03r170320s1687793:457164-470885_13489
GGCTTATGTTGTTCTGTGCCCTACAAATAGCACCCAGAGTTCCGCGATATACAAATTGGCAATCGAACTTGCGGACTATT
>Pg-03r170320s1687793:457164-470885_13530
CCGCGATATACAAATTGGCAATCGAACTTGCGGACTATTTGAATTTTAAGGGCCTCATGTCCAAAATATTTAGCATTCCC
>Pg-03r170320s1687793:457164-470885_13571
AATTTTAAGGGCCTCATGTCCAAAATATTTAGCATTCCCGAATTAGTTTTCTTTACATACGTTCGTAGACAAAAACACAA
>Pg-03r170320s1687793:457164-470885_13612
ATTAGTTTTCTTTACATACGTTCGTAGACAAAAACACAAAAAAATAGTAGTAGCGTTTGTTACATAGGTTCGTGGACAAA
>Pg-03r170320s1687793:457164-470885_13641
AAAAACACAAAAAAATAGTAGTAGCGTTTGTTACATAGGTTCGTGGACAAAAGCACAAAAAAAATAGCATTCACGAATTA
>Pg-03r170320s1693227:90726-106550_0
ACATTTAAATTTCTAATTGACCTAGATTGGGTGCAAAACATAGAATTTCGCTACCCATTTGACGTTTTAACAAAATATGT
>Pg-03r170320s1693227:90726-106550_41
AGAATTTCGCTACCCATTTGACGTTTTAACAAAATATGTTCATTGGGAAAACACCATCAACCTAACATCAAATACCATGA
>Pg-03r170320s1693227:90726-106550_82
ATTGGGAAAACACCATCAACCTAACATCAAATACCATGAAAAATATGAGGTTTTGGTTATAAATAAATAAAAATATAATT
>Pg-03r170320s1693227:90726-106550_123
AATATGAGGTTTTGGTTATAAATAAATAAAAATATAATTTACTTCAAGATTGTGAAAAGGCATGCTATGTGTTGTTTATA
>Pg-03r170320s1693227:90726-106550_164
CTTCAAGATTGTGAAAAGGCATGCTATGTGTTGTTTATAACTACTCTGCCATAACAACCAAAGGACAAGTGACATAATAA
>Pg-03r170320s1693227:90726-106550_205
TACTCTGCCATAACAACCAAAGGACAAGTGACATAATAAAAACAATGAGGTTTAGCAATCAATTTTCGACAAAAAAAAAA
>Pg-03r170320s1693227:90726-106550_246
ACAATGAGGTTTAGCAATCAATTTTCGACAAAAAAAAAATTAAACATTTTAGAAAAGAACCCTGTAAATGAAACACTATT
>Pg-03r170320s1693227:90726-106550_287
AAACATTTTAGAAAAGAACCCTGTAAATGAAACACTATTCAAAATATTTAGAAAAAGCCACCATATGAATATAATGTTAT
>Pg-03r170320s1693227:90726-106550_328
AAATATTTAGAAAAAGCCACCATATGAATATAATGTTATATACATAATTATTATTCATTATTATTATAAATTGTCATATG
>Pg-03r170320s1693227:90726-106550_369
ACATAATTATTATTCATTATTATTATAAATTGTCATATGGCTCACTCTAGATGCAATTGTCTCTTTTATCATGTTATATA
>Pg-03r170320s1693227:90726-106550_410
TCACTCTAGATGCAATTGTCTCTTTTATCATGTTATATACATAATTATTATTCATTATTATTATAAAATGCCATATGGCT
>Pg-03r170320s1693227:90726-106550_451
TAATTATTATTCATTATTATTATAAAATGCCATATGGCTCACTCTAGATGCAATTGTCTCTTTTCTCTTCTCATGGTCAC
>Pg-03r170320s1693227:90726-106550_492
CTCTAGATGCAATTGTCTCTTTTCTCTTCTCATGGTCACGTATGTTCCTTTATGTTCCTCAATGATGGCCCTTTGATTTA
>Pg-03r170320s1693227:90726-106550_533
ATGTTCCTTTATGTTCCTCAATGATGGCCCTTTGATTTAAGTTGCATTTGATATCATTAGGATTAGATAAATCTTAACAT
>Pg-03r170320s1693227:90726-106550_574
TTGCATTTGATATCATTAGGATTAGATAAATCTTAACATAACATAGGCTATGAAATAACTATGTCACAAAACAATCAGAT
>Pg-03r170320s1693227:90726-106550_615
CATAGGCTATGAAATAACTATGTCACAAAACAATCAGATTAGACTTATAATCCAACATCTGATTGCTTATATATAACTTT
>Pg-03r170320s1693227:90726-106550_656
GACTTATAATCCAACATCTGATTGCTTATATATAACTTTTTATTATGCAGATCTTATAGATTCATGGGAGCACCCATCAC
>Pg-03r170320s1693227:90726-106550_697
ATTATGCAGATCTTATAGATTCATGGGAGCACCCATCACACAAAATAAGGTTAAGCTGTATGTGTTAACTTAAATATTTT
>Pg-03r170320s1693227:90726-106550_738
AAAATAAGGTTAAGCTGTATGTGTTAACTTAAATATTTTGTAGAATTGACAACAATGATGTCCTATATTATGCCAATATT
>Pg-03r170320s1693227:90726-106550_779
AGAATTGACAACAATGATGTCCTATATTATGCCAATATTTGATAAAATTCCATATGAGTGTGTTTGTTTAGAGACATTGT
>Pg-03r170320s1693227:90726-106550_820
ATAAAATTCCATATGAGTGTGTTTGTTTAGAGACATTGTCATCGTATCAAAGGACTCGCCCAATTTAAGTCAACATATGC
>Pg-03r170320s1693227:90726-106550_861
TCGTATCAAAGGACTCGCCCAATTTAAGTCAACATATGCCTCTCTTTCTGCATATATTATACTCTACCTAACAAAGGAAT
>Pg-03r170320s1693227:90726-106550_902
CTCTTTCTGCATATATTATACTCTACCTAACAAAGGAATAGTATGCAACATATTAGTTAGAAAGCATAAACATATCCATT
>Pg-03r170320s1693227:90726-106550_943
TATGCAACATATTAGTTAGAAAGCATAAACATATCCATTGCTTGGTTCAACTAGTGTCACCAGTAATTTCCACAAGAACA
>Pg-03r170320s1693227:90726-106550_984
TTGGTTCAACTAGTGTCACCAGTAATTTCCACAAGAACACAATCCATCCTTAAAATGGTGGAATCGATTTGCATCTCTCA
>Pg-03r170320s1693227:90726-106550_1025
ATCCATCCTTAAAATGGTGGAATCGATTTGCATCTCTCACAATAATTTCTCTTCCAACAATCTTGGAGATGAACTTAGTG
>Pg-03r170320s1693227:90726-106550_1066
ATAATTTCTCTTCCAACAATCTTGGAGATGAACTTAGTGGCATTGTGGCAGTCACTACACACACGAAGGTTCTTCATGAT
>Pg-03r170320s1693227:90726-106550_1107
ATTGTGGCAGTCACTACACACACGAAGGTTCTTCATGATATGGATGGGCGTGCCTGGGCTTGTATTGATGATCCCAAAAC
>Pg-03r170320s1693227:90726-106550_1148
GGATGGGCGTGCCTGGGCTTGTATTGATGATCCCAAAACTAATGGCTAGCTTCTCACTATGACTGCATAGCATGTTTTCC
>Pg-03r170320s1693227:90726-106550_1189
ATGGCTAGCTTCTCACTATGACTGCATAGCATGTTTTCCTTCACCTCGTCCTCCACATCGTACAGCACAAGATTTGTGTC
>Pg-03r170320s1693227:90726-106550_1230
CACCTCGTCCTCCACATCGTACAGCACAAGATTTGTGTCAGGCACATAACCTGCCTTCTTCATTTGCCCATACAAGGTTT
>Pg-03r170320s1693227:90726-106550_1271
GCACATAACCTGCCTTCTTCATTTGCCCATACAAGGTTTCCAACATTGCATAAATTTTTTCAGATTGAGGATGGGTTCTG
>Pg-03r170320s1693227:90726-106550_1312
AACATTGCATAAATTTTTTCAGATTGAGGATGGGTTCTGTCTCCCACGTGGAATGTGTGAACCTCTCTCTGTACTGCAAC
>Pg-03r170320s1693227:90726-106550_1353
TCCCACGTGGAATGTGTGAACCTCTCTCTGTACTGCAACAAAACTGAATCCTGGTTGCTTCTTCACTCCCATCTCTTTCA
>Pg-03r170320s1693227:90726-106550_1394
AACTGAATCCTGGTTGCTTCTTCACTCCCATCTCTTTCATCAATGTCCTCAACTTTACTACATCCTCCCACCTGCGTGCC
>Pg-03r170320s1693227:90726-106550_1435
AATGTCCTCAACTTTACTACATCCTCCCACCTGCGTGCCTCAGCATACATGTTTGACAACAATACAAAATTTCCAGCATC
>Pg-03r170320s1693227:90726-106550_1476
AGCATACATGTTTGACAACAATACAAAATTTCCAGCATCGTTTGGTTCTAATTTAAAAAGATGTTTTGCTGCTTGTTCTC
>Pg-03r170320s1693227:90726-106550_1517
TTGGTTCTAATTTAAAAAGATGTTTTGCTGCTTGTTCTCCAAGCTCAATATTGCAGTGAATTCTGCAGGCCCCAAGCAAG
>Pg-03r170320s1693227:90726-106550_1558
AGCTCAATATTGCAGTGAATTCTGCAGGCCCCAAGCAAGGCTCCCCACACACTTGCACCAGGTTCTAATGGCATCTTTTT
>Pg-03r170320s1693227:90726-106550_1599
TCCCCACACACTTGCACCAGGTTCTAATGGCATCTTTTTGATAATGTCATGAGCTTCATCTAGATGCCCTGCACGCCCAA
>Pg-03r170320s1693227:90726-106550_1640
TAATGTCATGAGCTTCATCTAGATGCCCTGCACGCCCAAGAAGGTCAACCAAGCATGCATAATGTTCCAGTTTAGGTACA
>Pg-03r170320s1693227:90726-106550_1681
AGGTCAACCAAGCATGCATAATGTTCCAGTTTAGGTACAAGGCCATAATCTAACTTCATGCAGTCAAAGTATTGCCAGCC
>Pg-03r170320s1693227:90726-106550_1722
GCCATAATCTAACTTCATGCAGTCAAAGTATTGCCAGCCTTGATCGACTAACCCAGCATGAGAGCAGGCAGTCAAAATAG
>Pg-03r170320s1693227:90726-106550_1763
GATCGACTAACCCAGCATGAGAGCAGGCAGTCAAAATAGCAGTGAAGGTGATATGATCTGGCTTTGTGCCTGTTTGTTGC
>Pg-03r170320s1693227:90726-106550_1804
GTGAAGGTGATATGATCTGGCTTTGTGCCTGTTTGTTGCATTTGGGAAAAAAGAACTAGAGCATCCTCACCATGTCCATG
>Pg-03r170320s1693227:90726-106550_1845
TTGGGAAAAAAGAACTAGAGCATCCTCACCATGTCCATGAATTCCATATGCCAGAATCATTGCATTCCATGAGACCACAT
>Pg-03r170320s1693227:90726-106550_1886
TTCCATATGCCAGAATCATTGCATTCCATGAGACCACATTTCGACTAGACATCTTGTCAAACACTTTTTGAGCAATGCCT
>Pg-03r170320s1693227:90726-106550_1927
CGACTAGACATCTTGTCAAACACTTTTTGAGCAATGCCTATATGCCCACATTTGGCATACATGTCTACAAGTGCAGTGCC
>Pg-03r170320s1693227:90726-106550_1968
ATGCCCACATTTGGCATACATGTCTACAAGTGCAGTGCCCACAACAACATCAGAATCGAATCCACTTCTTATTGTATAAC
>Pg-03r170320s1693227:90726-106550_2009
CAACAACATCAGAATCGAATCCACTTCTTATTGTATAACCATGGATTTGCTTACCTTGTTCCAGAGCCAATAAATGGGCA
>Pg-03r170320s1693227:90726-106550_2050
TGGATTTGCTTACCTTGTTCCAGAGCCAATAAATGGGCACATGAAGGCAAAACACTAACTATGGCGATTGAGTCAGGTAT
>Pg-03r170320s1693227:90726-106550_2091
TGAAGGCAAAACACTAACTATGGCGATTGAGTCAGGTATTATACCATGGATTTGCATTTCATTGAAGAATGCCAAGGCTT
>Pg-03r170320s1693227:90726-106550_2132
TACCATGGATTTGCATTTCATTGAAGAATGCCAAGGCTTCACGGGGGTGGCCATTCTGGGAATAAGCAGCAATTATTGCA
>Pg-03r170320s1693227:90726-106550_2173
CGGGGGTGGCCATTCTGGGAATAAGCAGCAATTATTGCAGTCCATGACACAACATTTTTTTTAGGCACTCTTTCAAACAA
>Pg-03r170320s1693227:90726-106550_2214
CCATGACACAACATTTTTTTTAGGCACTCTTTCAAACAATTTGTAGGCAATGTTAACATCCCAACATTTGGCATACAAGT
>Pg-03r170320s1693227:90726-106550_2255
TGTAGGCAATGTTAACATCCCAACATTTGGCATACAAGTCCACAAGCGCATTTCCAACCATAACATTAGATTCCAGTCCA
>Pg-03r170320s1693227:90726-106550_2296
ACAAGCGCATTTCCAACCATAACATTAGATTCCAGTCCACTTCTTATTACATAGCCATGGATCTGCTTACCTTGTTCCAG
>Pg-03r170320s1693227:90726-106550_2337
TCTTATTACATAGCCATGGATCTGCTTACCTTGTTCCAGAGCCAATAAATCAGTACATGCAGGCAGAACACTAAATATGG
>Pg-03r170320s1693227:90726-106550_2378
CCAATAAATCAGTACATGCAGGCAGAACACTAAATATGGTGATTGAATTGGGTTTAATACCCTGGACTTGCATTTCATTG
>Pg-03r170320s1693227:90726-106550_2419
ATTGAATTGGGTTTAATACCCTGGACTTGCATTTCATTGAAGAATGCCAAGGCTTCATGGGGGTGGTCATTCTGGGAATA
>Pg-03r170320s1693227:90726-106550_2460
GAATGCCAAGGCTTCATGGGGGTGGTCATTCTGGGAATAAGCAGCAATTATTGCAGTCCATGACACAACATTTTGTTTAG
>Pg-03r170320s1693227:90726-106550_2501
CAGCAATTATTGCAGTCCATGACACAACATTTTGTTTAGGCATTCTTTCAAACAATTTGTGGGCAATGTTAATATCCCTA
>Pg-03r170320s1693227:90726-106550_2542
ATTCTTTCAAACAATTTGTGGGCAATGTTAATATCCCTACACTTGGCATACAGGTCTATAAGCGCATTGCCAACAACAAC
>Pg-03r170320s1693227:90726-106550_2583
CTTGGCATACAGGTCTATAAGCGCATTGCCAACAACAACATTGGATTCAAATCCATTTCTTATCACATAACCATGGATCT
>Pg-03r170320s1693227:90726-106550_2624
TGGATTCAAATCCATTTCTTATCACATAACCATGGATCTGCTTACCTTGTTCCAAAGCCAATAAATCAGCACATGCAGCC
>Pg-03r170320s1693227:90726-106550_2665
TTACCTTGTTCCAAAGCCAATAAATCAGCACATGCAGCCAGAACACATACCATGGTGATTAAGTTGGATATTATACCCTG
>Pg-03r170320s1693227:90726-106550_2706
AACACATACCATGGTGATTAAGTTGGATATTATACCCTGTACTTGCATTTCATTAAAAAATTTCAAGGCTTCATGGGGAT
>Pg-03r170320s1693227:90726-106550_2747
CTTGCATTTCATTAAAAAATTTCAAGGCTTCATGGGGATAGCCATTTTGGGAATAAGCAGCAATTATTGAAGTCCATGAC
>Pg-03r170320s1693227:90726-106550_2788
CCATTTTGGGAATAAGCAGCAATTATTGAAGTCCATGACACAACATTTTGTTGAGGCATTCTTTCAAACAATTTGTATGC
>Pg-03r170320s1693227:90726-106550_2829
AACATTTTGTTGAGGCATTCTTTCAAACAATTTGTATGCAATATTAGCATTCCTACATTTGGCATACAGGTCTATGAGCG
>Pg-03r170320s1693227:90726-106550_2870
TATTAGCATTCCTACATTTGGCATACAGGTCTATGAGCGCATTGCCAACAATAATATCAGATTCGTATCCATTTCTTATT
>Pg-03r170320s1693227:90726-106550_2911
TTGCCAACAATAATATCAGATTCGTATCCATTTCTTATTGCATAACCGTGGATCTGCTTACCTTGTTCCATAGCCAATAA
>Pg-03r170320s1693227:90726-106550_2952
ATAACCGTGGATCTGCTTACCTTGTTCCATAGCCAATAAATGGGTGCACGCAGACAGAACGCTAACCATGGTGATGGAAG
>Pg-03r170320s1693227:90726-106550_2993
GGGTGCACGCAGACAGAACGCTAACCATGGTGATGGAAGTAGGTTTTATTCCCTGCACTTGCATTGTATTGAAGAATGCC
>Pg-03r170320s1693227:90726-106550_3034
GGTTTTATTCCCTGCACTTGCATTGTATTGAAGAATGCCAATGCTTCATGGGGTTGGCCATTCTGTGAATAACCAGCAAT
>Pg-03r170320s1693227:90726-106550_3075
TGCTTCATGGGGTTGGCCATTCTGTGAATAACCAGCAATGATGGCATTCCATGACACAACATCTCGTTCGGGCATTCTTT
>Pg-03r170320s1693227:90726-106550_3116
TGGCATTCCATGACACAACATCTCGTTCGGGCATTCTTTCAAACACTTGGCGTGCATTCTCTAAACTCTCACATCTGGCA
>Pg-03r170320s1693227:90726-106550_3157
AACACTTGGCGTGCATTCTCTAAACTCTCACATCTGGCATACATTGACGCGAGGGCATTACCCACATAAACATCCGAGTC
>Pg-03r170320s1693227:90726-106550_3198
CATTGACGCGAGGGCATTACCCACATAAACATCCGAGTCAAACCCCCTTGCGATGATATCTTCATGAATCTTTCTGCCTG
>Pg-03r170320s1693227:90726-106550_3239
ACCCCCTTGCGATGATATCTTCATGAATCTTTCTGCCTGCTTGTAGATCTGATAGATTGCCGCATGCTTTGATTACGGAA
>Pg-03r170320s1693227:90726-106550_3280
TGTAGATCTGATAGATTGCCGCATGCTTTGATTACGGAAAGAAATACCAACTTGTCGGGGTTTATGCCTGCGCGTTGCAT
>Pg-03r170320s1693227:90726-106550_3321
AAATACCAACTTGTCGGGGTTTATGCCTGCGCGTTGCATTTGATAATACATGCTCAGCGCTTTGTCCCAGAAGCCGTTTT
>Pg-03r170320s1693227:90726-106550_3362
GATAATACATGCTCAGCGCTTTGTCCCAGAAGCCGTTTTTTATATGATCTCCGATCGCCTCCTTCCATATGAAAGCATTG
>Pg-03r170320s1693227:90726-106550_3403
ATATGATCTCCGATCGCCTCCTTCCATATGAAAGCATTGTTCTGTTTGTGTTTGCATATATCCGTTTGTGTGAATTGGTT
>Pg-03r170320s1693227:90726-106550_3444
CTGTTTGTGTTTGCATATATCCGTTTGTGTGAATTGGTTTTGGTTTCCATATGCGTTGGCACATACCGAAACTTGTCTGG
>Pg-03r170320s1693227:90726-106550_3485
GGTTTCCATATGCGTTGGCACATACCGAAACTTGTCTGGTTTTCTTCACTCGATTCCTACGGCGCTGCTTCACTGCTGCG
>Pg-03r170320s1693227:90726-106550_3526
TTCTTCACTCGATTCCTACGGCGCTGCTTCACTGCTGCGGCAACAACAATGGAGAGGGGAATAGGGCGAGGGCCATCAAA
>Pg-03r170320s1693227:90726-106550_3567
AACAACAATGGAGAGGGGAATAGGGCGAGGGCCATCAAAATAAAAACAGAGATGATGGAAGTATGTTTGATTGCGAGATG
>Pg-03r170320s1693227:90726-106550_3608
AAAAACAGAGATGATGGAAGTATGTTTGATTGCGAGATGGAGTGGGGGATAGGCATGAAGAAGATGGTAGGAAAAATAAC
>Pg-03r170320s1693227:90726-106550_3649
GTGGGGGATAGGCATGAAGAAGATGGTAGGAAAAATAACGACGTATCCATCAGAATGCAGGGGAAGAAGAGGCCTACCAT
>Pg-03r170320s1693227:90726-106550_3690
CGTATCCATCAGAATGCAGGGGAAGAAGAGGCCTACCATAACACCACCATTGTTCACACTAATTTCTCTGCACCAGCGAT
>Pg-03r170320s1693227:90726-106550_3731
CACCACCATTGTTCACACTAATTTCTCTGCACCAGCGATCTGTTCATCTCTTCTCTCTCTTGGAATGTTAATGGTTGTGT
>Pg-03r170320s1693227:90726-106550_3772
GTTCATCTCTTCTCTCTCTTGGAATGTTAATGGTTGTGTGGGACAATATGGATTACACACTGATTAAGCCAAACGCTAGC
>Pg-03r170320s1693227:90726-106550_3813
GACAATATGGATTACACACTGATTAAGCCAAACGCTAGCAAGTATCACATCTTTTAATGCTGACAAATTATTAACAGGCC
>Pg-03r170320s1693227:90726-106550_3854
GTATCACATCTTTTAATGCTGACAAATTATTAACAGGCCGTAGGGACATAAAAGAGAGTGGGGTTACATAAAACTCCAAA
>Pg-03r170320s1693227:90726-106550_3895
AGGGACATAAAAGAGAGTGGGGTTACATAAAACTCCAAATGGCTTAAAAAATGGTCAGGGGATAACAAATCACCAGATCC
>Pg-03r170320s1693227:90726-106550_3936
GCTTAAAAAATGGTCAGGGGATAACAAATCACCAGATCCTCTGGCTAATCGTTTGAAGTACCAATAATTTGCCCTAAGTC
>Pg-03r170320s1693227:90726-106550_3977
TGGCTAATCGTTTGAAGTACCAATAATTTGCCCTAAGTCTTAACTCGCCATAACTTCATGGCTTTAGTTGCAGAGCGGGG
>Pg-03r170320s1693227:90726-106550_4018
AACTCGCCATAACTTCATGGCTTTAGTTGCAGAGCGGGGAGCGGACACAAGGATGGTTGCAATGAGGAATATGAATTGTT
>Pg-03r170320s1693227:90726-106550_4059
CGGACACAAGGATGGTTGCAATGAGGAATATGAATTGTTCAATATAGTTACATTGTAGGTAGGCTCTCGGCGTCTAGACC
>Pg-03r170320s1693227:90726-106550_4100
ATATAGTTACATTGTAGGTAGGCTCTCGGCGTCTAGACCTATTCTTTCATATCGGAGAAGTGCTATCGGTTTTGGCTTCC
>Pg-03r170320s1693227:90726-106550_4141
TTCTTTCATATCGGAGAAGTGCTATCGGTTTTGGCTTCCCACATTCAACATTCATGTTCTTAGAATCCCCTCGAGTGTCT
>Pg-03r170320s1693227:90726-106550_4182
CATTCAACATTCATGTTCTTAGAATCCCCTCGAGTGTCTTGTGTTTGCCTTTTCAAATCTCCATGTGTGTTGGCCTTCCT
>Pg-03r170320s1693227:90726-106550_4223
TGTTTGCCTTTTCAAATCTCCATGTGTGTTGGCCTTCCTCTTTACATTGCTTAATATTAGTTGCAATTTTATTAATAATA
>Pg-03r170320s1693227:90726-106550_4264
TTACATTGCTTAATATTAGTTGCAATTTTATTAATAATAATAATCCATTTTTAAGGTCATGGTCAAGCTAGACATCTAAT
>Pg-03r170320s1693227:90726-106550_4305
AATCCATTTTTAAGGTCATGGTCAAGCTAGACATCTAATTGGTGTATGAGACCCCCTTGTTTATGGGATAAGGGACCCCC
>Pg-03r170320s1693227:90726-106550_4346
GTGTATGAGACCCCCTTGTTTATGGGATAAGGGACCCCCTCCGCCCAGCGATTTGACTGGTAAAGTTTACGGAGGTATAC
>Pg-03r170320s1693227:90726-106550_4387
CGCCCAGCGATTTGACTGGTAAAGTTTACGGAGGTATACATACCCTACCCCCTCTGGATTAAGAGATGGTGGTTCATGGT
>Pg-03r170320s1693227:90726-106550_4428
ACCCTACCCCCTCTGGATTAAGAGATGGTGGTTCATGGTAGAGTAGTTCAAATTTGAGTGATTGATTCTATATAATTTGA
>Pg-03r170320s1693227:90726-106550_4469
AGTAGTTCAAATTTGAGTGATTGATTCTATATAATTTGAGTGTTCCTAGGGTTTTTCAGGGTGCTAAATCAGTTTATGCA
>Pg-03r170320s1693227:90726-106550_4510
GTTCCTAGGGTTTTTCAGGGTGCTAAATCAGTTTATGCATTAAAAAATGCAATTTAAACAATAGAAAATGGTCATTTCAC
>Pg-03r170320s1693227:90726-106550_4551
AAAAAATGCAATTTAAACAATAGAAAATGGTCATTTCACCCAGATCTATTTCATCGGATTCAGGTGAAAATTTTAAAAAA
>Pg-03r170320s1693227:90726-106550_4592
AGATCTATTTCATCGGATTCAGGTGAAAATTTTAAAAAAGTCGAATGTTTAGACAACATCGTTCATGTTTAGTTTATGAT
>Pg-03r170320s1693227:90726-106550_4633
CGAATGTTTAGACAACATCGTTCATGTTTAGTTTATGATAAAATTGCATTGTGGTTGTCAACAAATCCTTATCGACTTTT
>Pg-03r170320s1693227:90726-106550_4674
AATTGCATTGTGGTTGTCAACAAATCCTTATCGACTTTTCTTCAACTTCACAAATGGTTTGTTGAAAACTTGTTTGTCTC
>Pg-03r170320s1693227:90726-106550_4715
TCAACTTCACAAATGGTTTGTTGAAAACTTGTTTGTCTCATTTTTCTCATCAATCATTTTTTTATTGACTGTGCCTTTGT
>Pg-03r170320s1693227:90726-106550_4756
TTTTCTCATCAATCATTTTTTTATTGACTGTGCCTTTGTCAAGCATGCTTTTGTCTACAAGTCTCTTGTTGATGATTCTT
>Pg-03r170320s1693227:90726-106550_4797
AGCATGCTTTTGTCTACAAGTCTCTTGTTGATGATTCTTGTTGTCAATGACTTCTTTGTCAATCATCTACCTTATCCATC
>Pg-03r170320s1693227:90726-106550_4838
TGTCAATGACTTCTTTGTCAATCATCTACCTTATCCATCATATTTTATGTGGATGGCCTCTTTGTCAATGTATTCTCTAT
>Pg-03r170320s1693227:90726-106550_4879
ATTTTATGTGGATGGCCTCTTTGTCAATGTATTCTCTATAGATGGTTACTTTCCTGACGATCCTTTTATCAAGCACTTTC
>Pg-03r170320s1693227:90726-106550_4920
ATGGTTACTTTCCTGACGATCCTTTTATCAAGCACTTTCTTGTCAATGTCATACTTGTCAATGTTTGCCTTGCCATCACA
>Pg-03r170320s1693227:90726-106550_4961
GTCAATGTCATACTTGTCAATGTTTGCCTTGCCATCACATGTTATGGTCATAACCCTCATTAATTAAATTATAATCAATG
>Pg-03r170320s1693227:90726-106550_5002
TTATGGTCATAACCCTCATTAATTAAATTATAATCAATGAAGGTTATGACCATAACATCATATTGCTTGTTAAGAACTAT
>Pg-03r170320s1693227:90726-106550_5043
GGTTATGACCATAACATCATATTGCTTGTTAAGAACTATTATGTTAGCCATTGTCATGTCAATGGGTCCTTCATCTAGGA
>Pg-03r170320s1693227:90726-106550_5084
TGTTAGCCATTGTCATGTCAATGGGTCCTTCATCTAGGACTTCTTTGTCAATTACTACCTTTCCACCTACGAACTAACTG
>Pg-03r170320s1693227:90726-106550_5125
TCTTTGTCAATTACTACCTTTCCACCTACGAACTAACTGAATCACTTAGCCATCTCTAACCCTTAGCATATTTTGAAACC
>Pg-03r170320s1693227:90726-106550_5166
TCACTTAGCCATCTCTAACCCTTAGCATATTTTGAAACCATTGGCATACTTGGCCAAATTCGATTGGTTATGCTAGTGTT
>Pg-03r170320s1693227:90726-106550_5207
TGGCATACTTGGCCAAATTCGATTGGTTATGCTAGTGTTGTTAATGATACTTTTTGAATCGCACCTCCCCACTCAAAGGG
>Pg-03r170320s1693227:90726-106550_5248
TAATGATACTTTTTGAATCGCACCTCCCCACTCAAAGGGCTTTTGGTTCCAAAAGATCACTATTGAAGGAGATGGAAGCA
>Pg-03r170320s1693227:90726-106550_5289
TTTGGTTCCAAAAGATCACTATTGAAGGAGATGGAAGCACAATGCCTCCACTTTTCTCCCTATGTCCTCTTCCACATCTT
>Pg-03r170320s1693227:90726-106550_5330
ATGCCTCCACTTTTCTCCCTATGTCCTCTTCCACATCTTTTTGGAAGGTCCTATGTTTTAGGCTTCTTCTAGTCAATCTT
>Pg-03r170320s1693227:90726-106550_5371
TGGAAGGTCCTATGTTTTAGGCTTCTTCTAGTCAATCTTTTTGTCAGCTTCACTCCTACAAGCTCGGTTCTTTATCATCC
>Pg-03r170320s1693227:90726-106550_5412
TGTCAGCTTCACTCCTACAAGCTCGGTTCTTTATCATCCCCTTTATGTACCTTGATAAAATATACTTCACCACCTTTAAC
>Pg-03r170320s1693227:90726-106550_5453
TTTATGTACCTTGATAAAATATACTTCACCACCTTTAACCAAGTGGTATTTTTTTTTTCTCTTGTAGAAGACTATATCCA
>Pg-03r170320s1693227:90726-106550_5494
AGTGGTATTTTTTTTTTCTCTTGTAGAAGACTATATCCATATCCCATAAATAGGGGCTTCCAAACATCATTGTGCATGCA
>Pg-03r170320s1693227:90726-106550_5535
TCCCATAAATAGGGGCTTCCAAACATCATTGTGCATGCACTAAGCAGTGCTACATCACGCTTTACCTCATAAAAAAACAA
>Pg-03r170320s1693227:90726-106550_5576
AAGCAGTGCTACATCACGCTTTACCTCATAAAAAAACAATATTTATTGCATTTGCATCGCCTTGTGATTCTCAAGGTAGA
>Pg-03r170320s1693227:90726-106550_5617
TTTATTGCATTTGCATCGCCTTGTGATTCTCAAGGTAGATTTCTCTTGTATTCATCTCAAAGAACATGATTGTACTAACT
>Pg-03r170320s1693227:90726-106550_5658
TCTCTTGTATTCATCTCAAAGAACATGATTGTACTAACTCATATTTCTCTAAGCCAAACCTATTAAATAAGGCTTAAAAA
>Pg-03r170320s1693227:90726-106550_5699
TATTTCTCTAAGCCAAACCTATTAAATAAGGCTTAAAAAATCAAATTGTTTTGAGAACCACTATCAAAGAAAGCATTTAC
>Pg-03r170320s1693227:90726-106550_5740
CAAATTGTTTTGAGAACCACTATCAAAGAAAGCATTTACTTACATATTCTTATGTTGAACCTTATCTGGAAAAATGTATT
>Pg-03r170320s1693227:90726-106550_5781
ACATATTCTTATGTTGAACCTTATCTGGAAAAATGTATTGTTGTGCATAATAGGTTTTCATCCTCGTTGGAGTTACCTTC
>Pg-03r170320s1693227:90726-106550_5822
TGTGCATAATAGGTTTTCATCCTCGTTGGAGTTACCTTCTACAATTGTCCCTACTATTTTAAGGCTCTCCTTCTCCTTCT
>Pg-03r170320s1693227:90726-106550_5863
CAATTGTCCCTACTATTTTAAGGCTCTCCTTCTCCTTCTTACACTTGGACCAATACATTATTAGATGAAGTTTTCAATGC
>Pg-03r170320s1693227:90726-106550_5904
CACTTGGACCAATACATTATTAGATGAAGTTTTCAATGCTTCTCATCCACATGTCTATGCACATCACAATGGCTACAATG
>Pg-03r170320s1693227:90726-106550_5945
CTCATCCACATGTCTATGCACATCACAATGGCTACAATGCATCTCGATATCTCTCCCTTTGGAGGTCATGACCACAATAT
>Pg-03r170320s1693227:90726-106550_5986
TCTCGATATCTCTCCCTTTGGAGGTCATGACCACAATATTTTTTCCTATTCCTTTATTGACCTCTTCTTGTTCCTTTAAT
>Pg-03r170320s1693227:90726-106550_6027
TTTCCTATTCCTTTATTGACCTCTTCTTGTTCCTTTAATTTGCATTTTCTTACCATGCAACTTGATTGATTTTTCAATCT
>Pg-03r170320s1693227:90726-106550_6068
GCATTTTCTTACCATGCAACTTGATTGATTTTTCAATCTTGAAAAAAACACCATCATTAGTTACCGAATTTGAAATATGA
>Pg-03r170320s1693227:90726-106550_6109
AAAAAAACACCATCATTAGTTACCGAATTTGAAATATGATTCATCAAGCTTAAAAAATCATTGTACTCCCATCTACAATC
>Pg-03r170320s1693227:90726-106550_6150
CATCAAGCTTAAAAAATCATTGTACTCCCATCTACAATCACATCATGACATATTGTTATCAAATGAGTGGTCGTATCAAA
>Pg-03r170320s1693227:90726-106550_6191
ATCATGACATATTGTTATCAAATGAGTGGTCGTATCAAACAATGTATAAGCCTTATGTTGATCATTATAAGTAAAAAACA
>Pg-03r170320s1693227:90726-106550_6232
ATGTATAAGCCTTATGTTGATCATTATAAGTAAAAAACATCAATGTCCTACAATTAACTTCTAACTTGCTTCTCTTAGGT
>Pg-03r170320s1693227:90726-106550_6273
AATGTCCTACAATTAACTTCTAACTTGCTTCTCTTAGGTTGATCATTATAAGTGAAAAATATTAATGTCTTACATTTAAC
>Pg-03r170320s1693227:90726-106550_6314
ATCATTATAAGTGAAAAATATTAATGTCTTACATTTAACATCTAACTTGGTTCTCTTATCTTTCAAAATTAAAACAACAA
>Pg-03r170320s1693227:90726-106550_6355
CTAACTTGGTTCTCTTATCTTTCAAAATTAAAACAACAAATCTAAGAACTGTGAGGTGATTAACTTGAAGCTTTAGTCTT
>Pg-03r170320s1693227:90726-106550_6396
CTAAGAACTGTGAGGTGATTAACTTGAAGCTTTAGTCTTAACCAACTTCTTCCAGGGTGACCTCATGCATTGTGTATATA
>Pg-03r170320s1693227:90726-106550_6437
CCAACTTCTTCCAGGGTGACCTCATGCATTGTGTATATATGGTACTTATTCAAAAAATATACATTAGTAAGTATGGCTTT
>Pg-03r170320s1693227:90726-106550_6478
GTACTTATTCAAAAAATATACATTAGTAAGTATGGCTTTTGACCGATACTTATTTGATTACACTTACACTCCATCATATC
>Pg-03r170320s1693227:90726-106550_6519
ACCGATACTTATTTGATTACACTTACACTCCATCATATCTCAAGACATCTCAACAACTATGTGATTGCTTTTCTTCACAA
>Pg-03r170320s1693227:90726-106550_6560
AAGACATCTCAACAACTATGTGATTGCTTTTCTTCACAACTCCATTTTTTGATGGGGAGTATTTGGAGAATAAAATTTCC
>Pg-03r170320s1693227:90726-106550_6601
CCATTTTTTGATGGGGAGTATTTGGAGAATAAAATTTCCTTTATATGCATTCTTGTTTACAAAAAACAACAAACTAATTT
>Pg-03r170320s1693227:90726-106550_6642
TATATGCATTCTTGTTTACAAAAAACAACAAACTAATTTTAGTTGAATTCACCTCTATTATATGTTTGGAGTGTTAGAAT
>Pg-03r170320s1693227:90726-106550_6683
GTTGAATTCACCTCTATTATATGTTTGGAGTGTTAGAATATAATGGATGTGCTCATTTTACCATTGACAATATCGCTATT
>Pg-03r170320s1693227:90726-106550_6724
AATGGATGTGCTCATTTTACCATTGACAATATCGCTATTGTCACCCAATCATAGGCCGAAGACACCCTCCGAGCACCTTT
>Pg-03r170320s1693227:90726-106550_6765
CACCCAATCATAGGCCGAAGACACCCTCCGAGCACCTTTACCTTGACAGAGAATCACTCTAGAAGCAAACCCTAGGCTAG
>Pg-03r170320s1693227:90726-106550_6806
CTTGACAGAGAATCACTCTAGAAGCAAACCCTAGGCTAGATAGCCAAACAAAGGGTAGCACACCTTTCCCCAAGGATAGT
>Pg-03r170320s1693227:90726-106550_6847
AGCCAAACAAAGGGTAGCACACCTTTCCCCAAGGATAGTGCACCAACAAGTGTTGATCAGATAGTCCAAACCCTAACCAA
>Pg-03r170320s1693227:90726-106550_6888
ACCAACAAGTGTTGATCAGATAGTCCAAACCCTAACCAAAAGATAGTCCAAACCAAACGTGATTTGCTAGCTACAACAGT
>Pg-03r170320s1693227:90726-106550_6929
GATAGTCCAAACCAAACGTGATTTGCTAGCTACAACAGTTGCAATGGTAGCTCTCCTCCAAACTGGGCACTGCAGTGCGC
>Pg-03r170320s1693227:90726-106550_6970
CAATGGTAGCTCTCCTCCAAACTGGGCACTGCAGTGCGCACAAGCATTGCTCTATAATTTGAGACTGCCTGCCAGAATGA
>Pg-03r170320s1693227:90726-106550_7011
AAGCATTGCTCTATAATTTGAGACTGCCTGCCAGAATGAAGACTGGCCTCCTATATTTATAGTAATTCTGGCTAACTGCC
>Pg-03r170320s1693227:90726-106550_7052
ACTGGCCTCCTATATTTATAGTAATTCTGGCTAACTGCCTGGGCCGACTTCTCACTCTGGGTATCTGTCTGTTCAATATA
>Pg-03r170320s1693227:90726-106550_7093
GGCCGACTTCTCACTCTGGGTATCTGTCTGTTCAATATATATTATTTCTTCTGGCCGACTTCTTCTCTTGGAGGCTAATA
>Pg-03r170320s1693227:90726-106550_7134
TTATTTCTTCTGGCCGACTTCTTCTCTTGGAGGCTAATAACCTAATACAAATTATCCTCTTGAGCCGACATGTCTTCTAG
>Pg-03r170320s1693227:90726-106550_7175
CTAATACAAATTATCCTCTTGAGCCGACATGTCTTCTAGGGTTATTATCCAACTCATTAGGGTTTCTTCTTGATTCCCGG
>Pg-03r170320s1693227:90726-106550_7216
TTATTATCCAACTCATTAGGGTTTCTTCTTGATTCCCGGAGTATTATATTCTCATTAGGTTTACACGTGGAGGTAAATAC
>Pg-03r170320s1693227:90726-106550_7257
TATTATATTCTCATTAGGTTTACACGTGGAGGTAAATACCTCCCGCAACTACCATAATATCAACACTCCCTCCTAGTTAG
>Pg-03r170320s1693227:90726-106550_7298
CCCGCAACTACCATAATATCAACACTCCCTCCTAGTTAGGGAGGTATTATAGGTAATGGTCTTGAGCACAAACATACCAT
>Pg-03r170320s1693227:90726-106550_7339
AGGTATTATAGGTAATGGTCTTGAGCACAAACATACCATTTACCTGATAGCATCAACATAGACTATCTCATGACTAGATC
>Pg-03r170320s1693227:90726-106550_7380
ACCTGATAGCATCAACATAGACTATCTCATGACTAGATCATGAGCACCATAATCACCATCAGTGTCATCAACTGCATCAT
>Pg-03r170320s1693227:90726-106550_7421
GAGCACCATAATCACCATCAGTGTCATCAACTGCATCATCTCTCGAAACTATACTCCATCTGAGTAATTAGACATGATGC
>Pg-03r170320s1693227:90726-106550_7462
CTCGAAACTATACTCCATCTGAGTAATTAGACATGATGCTAGATAAGTCACTCACACCAAAGAGTGACACAAGAGCCATT
>Pg-03r170320s1693227:90726-106550_7503
GATAAGTCACTCACACCAAAGAGTGACACAAGAGCCATTCTTCTAATCTAGACATATGTCCTAGAAGAATAAACGTCTTG
>Pg-03r170320s1693227:90726-106550_7544
TCTAATCTAGACATATGTCCTAGAAGAATAAACGTCTTGAACCGTTTTCTGTCTGGGAAATCTCTGTCCATTGATCATCC
>Pg-03r170320s1693227:90726-106550_7585
CCGTTTTCTGTCTGGGAAATCTCTGTCCATTGATCATCCATCTAACTGATAATCATTTTCAACGTTGCTGATAGACTTCA
>Pg-03r170320s1693227:90726-106550_7626
CTAACTGATAATCATTTTCAACGTTGCTGATAGACTTCAAGGCAATCAGAACAATATCATTCAATAGAACACAACTTTGT
>Pg-03r170320s1693227:90726-106550_7667
GCAATCAGAACAATATCATTCAATAGAACACAACTTTGTATATCCATAGTAGTACACAACTACAATCCAGTGGTACACTA
>Pg-03r170320s1693227:90726-106550_7708
ATCCATAGTAGTACACAACTACAATCCAGTGGTACACTACCACACCAAGTAGCACACAGGTACTTGATCAGTGACGTATA
>Pg-03r170320s1693227:90726-106550_7749
ACACCAAGTAGCACACAGGTACTTGATCAGTGACGTATAGTCACAAACAGTGGAACACATCCACCACATTAGTATATATC
>Pg-03r170320s1693227:90726-106550_7790
CACAAACAGTGGAACACATCCACCACATTAGTATATATCTACTGTATACAGTCTTCATAATAATCATCTGATATCAACCT
>Pg-03r170320s1693227:90726-106550_7831
CTGTATACAGTCTTCATAATAATCATCTGATATCAACCTTCACATAAACAATGTTATGATATAAACTGAATCATCTGGGC
>Pg-03r170320s1693227:90726-106550_7872
ACATAAACAATGTTATGATATAAACTGAATCATCTGGGCCATTCTTCCACTCACATCTGTGAGATCTGGAAGAGCATATG
>Pg-03r170320s1693227:90726-106550_7913
TTCTTCCACTCACATCTGTGAGATCTGGAAGAGCATATGCCCTTAGAAGGTAAGACATCAATGATGAGCTATTTGAACTA
>Pg-03r170320s1693227:90726-106550_7954
CTTAGAAGGTAAGACATCAATGATGAGCTATTTGAACTATTCTTCTCAAGAAAGGAAGAATAATTGTCTCGATTTCTGAG
>Pg-03r170320s1693227:90726-106550_7995
CTTCTCAAGAAAGGAAGAATAATTGTCTCGATTTCTGAGCTTGGACCATTCTTCCGACACTAAACAAAGTGTAACTTGGA
>Pg-03r170320s1693227:90726-106550_8036
TGGACCATTCTTCCGACACTAAACAAAGTGTAACTTGGAGAGGATGAATATGCCCTAAGGAATGCCTGTCCCTGATTGTT
>Pg-03r170320s1693227:90726-106550_8077
GGATGAATATGCCCTAAGGAATGCCTGTCCCTGATTGTTGAACCTGGACCATTCCCCACCCTGGGCCATTCCTCCCGCAC
>Pg-03r170320s1693227:90726-106550_8118
ACCTGGACCATTCCCCACCCTGGGCCATTCCTCCCGCACTAAACAAAGTGCAGCCTGGAGAGAATGAATCTGCCCTAAGG
>Pg-03r170320s1693227:90726-106550_8159
AACAAAGTGCAGCCTGGAGAGAATGAATCTGCCCTAAGGAATGACTGTCCGGACCATTTCCCATGTTAACCACAAGAGGA
>Pg-03r170320s1693227:90726-106550_8200
TGACTGTCCGGACCATTTCCCATGTTAACCACAAGAGGAAATGTCTGTCTTGCACCAACCTCCAAAACGGACCACTCCCC
>Pg-03r170320s1693227:90726-106550_8241
TGTCTGTCTTGCACCAACCTCCAAAACGGACCACTCCCCATGTTAACCACAATGGGAAGTCATTGTCCAACGAGGCAGGC
>Pg-03r170320s1693227:90726-106550_8282
GTTAACCACAATGGGAAGTCATTGTCCAACGAGGCAGGCCAGTCTTCTTGAGTAACCCTCAAGAAGAGAGACTTCCCTAG
>Pg-03r170320s1693227:90726-106550_8323
GTCTTCTTGAGTAACCCTCAAGAAGAGAGACTTCCCTAGACCACTCCCCATGTTAACCACAATGGGAAGTCATTGTCTAT
>Pg-03r170320s1693227:90726-106550_8364
CACTCCCCATGTTAACCACAATGGGAAGTCATTGTCTATGGTACATCAACAATCTGGACCATTTTCCGAACTGGAAAATG
>Pg-03r170320s1693227:90726-106550_8405
TACATCAACAATCTGGACCATTTTCCGAACTGGAAAATGTCTATCCATCAGAAATCTCAATCCACTTTCCGAACTGGAAA
>Pg-03r170320s1693227:90726-106550_8446
TATCCATCAGAAATCTCAATCCACTTTCCGAACTGGAAAGAATCTGCTCATCATATCTATCAATCAATAATACATCAGTT
>Pg-03r170320s1693227:90726-106550_8487
ATCTGCTCATCATATCTATCAATCAATAATACATCAGTTCTCCCTCCCAACCTGGGATATATCTCTTCCTTTTTCAATAA
>Pg-03r170320s1693227:90726-106550_8528
CCCTCCCAACCTGGGATATATCTCTTCCTTTTTCAATAAGGAAGTCGTCTCCACGAGCTCCATCTTGAGTACGCAAACTC
>Pg-03r170320s1693227:90726-106550_8569
AAGTCGTCTCCACGAGCTCCATCTTGAGTACGCAAACTCTTTCATCTTGAACATAAGCTTTATCAAAATGTCTGCTTATC
>Pg-03r170320s1693227:90726-106550_8610
TCATCTTGAACATAAGCTTTATCAAAATGTCTGCTTATCTGCTCATCTGTGGAGATATGTATTGGAGAAACCACTTTCTC
>Pg-03r170320s1693227:90726-106550_8651
CTCATCTGTGGAGATATGTATTGGAGAAACCACTTTCTCCTTTATGGACTTCATCATGGATAATGTAATGCTTGATTTCA
>Pg-03r170320s1693227:90726-106550_8692
TTATGGACTTCATCATGGATAATGTAATGCTTGATTTCAAATGTACTTCGGTCTGGAACACTGGTCTTCTCTGAAGGCTT
>Pg-03r170320s1693227:90726-106550_8730
AAATGTACTTCGGTCTGGAACACTGGTCTTCTCTGAAGGCTTCATGTAGCTCTGATCAATAAAGTATATCATTGTTGGAA
>Pg-03r170320s1693227:90726-106550_8820
TCTAGAATCAAAGAACCAATCTATCCATTGTGTTGGCCACTTCATTTTTGGGATTGCTACACAAGAAAGTAGAAGGATTG
>Pg-03r170320s1693227:90726-106550_8861
TCATTTTTGGGATTGCTACACAAGAAAGTAGAAGGATTGACAATGTGTCATTTGGACGGTTTCACCCATGCCAAATGGAG
>Pg-03r170320s1693227:90726-106550_8902
AATGTGTCATTTGGACGGTTTCACCCATGCCAAATGGAGCCTTGAGATAGTTGTCCAACAAGTGGAAGATATCCATTTTG
>Pg-03r170320s1693227:90726-106550_8943
TTGAGATAGTTGTCCAACAAGTGGAAGATATCCATTTTGCATCCTACGTCAAGTTTTATTATGTATGTAATGGAATGTTT
>Pg-03r170320s1693227:90726-106550_8984
TCCTACGTCAAGTTTTATTATGTATGTAATGGAATGTTTGTATTTAGTAGACTAGGTTAGTTAGGTCTTAACATGGTCAA
>Pg-03r170320s1693227:90726-106550_9025
ATTTAGTAGACTAGGTTAGTTAGGTCTTAACATGGTCAACCTTTACTAGTGTAAATTGTATAGTAGACCATTTGAGGATA
>Pg-03r170320s1693227:90726-106550_9066
TTTACTAGTGTAAATTGTATAGTAGACCATTTGAGGATACACAAAAAAGGTTAATGAATGTTACAAGATTGATAGGTTTT
>Pg-03r170320s1693227:90726-106550_9107
CAAAAAAGGTTAATGAATGTTACAAGATTGATAGGTTTTTGAGTTATAAGGTTCTAGAGTAGATTGTTATTTATGGTTCT
>Pg-03r170320s1693227:90726-106550_9148
AGTTATAAGGTTCTAGAGTAGATTGTTATTTATGGTTCTATGAGAAACCTATAGTCCTATTGTGGGCCTATGATTGTAAT
>Pg-03r170320s1693227:90726-106550_9189
GAGAAACCTATAGTCCTATTGTGGGCCTATGATTGTAATGGACTAGGATGAACAATGCTAATGAAGACCCCCATTTTTCA
>Pg-03r170320s1693227:90726-106550_9230
ACTAGGATGAACAATGCTAATGAAGACCCCCATTTTTCAATTATGGTATCATTGTCATGTGATGTCTTCTAATTATTTCA
>Pg-03r170320s1693227:90726-106550_9271
TATGGTATCATTGTCATGTGATGTCTTCTAATTATTTCATTTTCAACATATTTATGTTCAATGGATGATGTATGTTTCAA
>Pg-03r170320s1693227:90726-106550_9312
TTCAACATATTTATGTTCAATGGATGATGTATGTTTCAATTAAGAGTGTTTCAAACTTGTAGAGATATAGTTAGGGTTTT
>Pg-03r170320s1693227:90726-106550_9353
AAGAGTGTTTCAAACTTGTAGAGATATAGTTAGGGTTTTATGTTGAATATGGAAGAGTTTAATAATGAACCACTTTCCAT
>Pg-03r170320s1693227:90726-106550_9394
GTTGAATATGGAAGAGTTTAATAATGAACCACTTTCCATCCCACAACTTCTCTCTCCGTTATTAAACATCTAAATGTTTT
>Pg-03r170320s1693227:90726-106550_9435
CACAACTTCTCTCTCCGTTATTAAACATCTAAATGTTTTGGGTGAGACCTTCCTTTTTTTTGGATTGAAAATGCCAACAC
>Pg-03r170320s1693227:90726-106550_9476
GTGAGACCTTCCTTTTTTTTGGATTGAAAATGCCAACACGTTAGACTATAGTGGATCTCTTCGCTGGACACATAAAAAGG
>Pg-03r170320s1693227:90726-106550_9517
TAGACTATAGTGGATCTCTTCGCTGGACACATAAAAAGGGCCATGGATATCAAAAAGAGCCAACACACTAACATCTCGCT
>Pg-03r170320s1693227:90726-106550_9558
CATGGATATCAAAAAGAGCCAACACACTAACATCTCGCTTGAGATGTAAAAAAACAATATAACTCTTTCTTCATGTTCTA
>Pg-03r170320s1693227:90726-106550_9599
AGATGTAAAAAAACAATATAACTCTTTCTTCATGTTCTATAACATTGGCTTACTTCTTCTTATGTTGCACGAGATTGGAT
>Pg-03r170320s1693227:90726-106550_9640
ACATTGGCTTACTTCTTCTTATGTTGCACGAGATTGGATACTTAGCCCACAACCTTTTTTGTATGACCAGATAATTACTC
>Pg-03r170320s1693227:90726-106550_9681
TTAGCCCACAACCTTTTTTGTATGACCAGATAATTACTCTTCACACTTTTTGCTTATTTACTTGAACTAGAATACTTGCC
>Pg-03r170320s1693227:90726-106550_9722
CACACTTTTTGCTTATTTACTTGAACTAGAATACTTGCCTTTATTATTTTACTTTTTCTCTACTTCCCCTTTCCATTAAA
>Pg-03r170320s1693227:90726-106550_9763
TATTATTTTACTTTTTCTCTACTTCCCCTTTCCATTAAAATTTTCTACAAAATAGATTAATATGTTATACTATTGTGTTT
>Pg-03r170320s1693227:90726-106550_9804
TTTCTACAAAATAGATTAATATGTTATACTATTGTGTTTGAATTGGTTTTTCCAACTACCTTTTTGCAATCACTGAGCAC
>Pg-03r170320s1693227:90726-106550_9845
ATTGGTTTTTCCAACTACCTTTTTGCAATCACTGAGCACACATCTTCTCAAATGTGATCTTAGTTGAAGTGACATTCAAA
>Pg-03r170320s1693227:90726-106550_9886
ATCTTCTCAAATGTGATCTTAGTTGAAGTGACATTCAAATTTTCAACAAAATTTTCAAGGAAAGGAGGTGGACTCTTTAA
>Pg-03r170320s1693227:90726-106550_9927
TTCAACAAAATTTTCAAGGAAAGGAGGTGGACTCTTTAAAGTAATCACAACCAAACCTTTTCATCTACTTCCCTCCCTAT
>Pg-03r170320s1693227:90726-106550_9968
TAATCACAACCAAACCTTTTCATCTACTTCCCTCCCTATTACACGTAGTTTGTATCCAATGCCTTTCAAATTCAACAATA
>Pg-03r170320s1693227:90726-106550_10009
CACGTAGTTTGTATCCAATGCCTTTCAAATTCAACAATAATTTTGAAGTGGATTCACCCTTGTCTATCTTAATTGAAAAG
>Pg-03r170320s1693227:90726-106550_10050
TTTGAAGTGGATTCACCCTTGTCTATCTTAATTGAAAAGAACAAACTTTTAAGGTGAAAAAATGCTTTTATTGGAAGTCT
>Pg-03r170320s1693227:90726-106550_10091
CAAACTTTTAAGGTGAAAAAATGCTTTTATTGGAAGTCTCAGACATCTCTCATAACCTTGACCAAACTATGAAGGCACAC
>Pg-03r170320s1693227:90726-106550_10132
GACATCTCTCATAACCTTGACCAAACTATGAAGGCACACTGTATATTTTGAAGTTGGGGGAGCATTGTTATTTAGCACCC
>Pg-03r170320s1693227:90726-106550_10173
TATATTTTGAAGTTGGGGGAGCATTGTTATTTAGCACCCACCCTTTATCATAGAGCTTACCATCAACAAAAATTACCTTC
>Pg-03r170320s1693227:90726-106550_10214
CCTTTATCATAGAGCTTACCATCAACAAAAATTACCTTCACTTTTCATGGAAAATCGTAGTACAAGTGTTGTTTGAGATT
>Pg-03r170320s1693227:90726-106550_10255
TTTTCATGGAAAATCGTAGTACAAGTGTTGTTTGAGATTTTTCCTAATAGAATATCACACATGCCTTGATTTTATGGTGT
>Pg-03r170320s1693227:90726-106550_10296
TCCTAATAGAATATCACACATGCCTTGATTTTATGGTGTTAAAATTTGGTGATTTAACATTCGTCTTATCTTTTTTATTT
>Pg-03r170320s1693227:90726-106550_10337
AAATTTGGTGATTTAACATTCGTCTTATCTTTTTTATTTGTGAATATATGTTAAACATATTCTAGGGACACATTAGGTGA
>Pg-03r170320s1693227:90726-106550_10378
GAATATATGTTAAACATATTCTAGGGACACATTAGGTGAAACAATGTAAGAATCCTTGTTACAAAAATTTTACCCACCTT
>Pg-03r170320s1693227:90726-106550_10419
CAATGTAAGAATCCTTGTTACAAAAATTTTACCCACCTTATAAAATTAATTTGAAAAAATTGTCACTAGCAAACATTCAC
>Pg-03r170320s1693227:90726-106550_10460
AAAATTAATTTGAAAAAATTGTCACTAGCAAACATTCACCCCTAAAATTTCAGTGATAATGGCCCAAACATTCACCCCTA
>Pg-03r170320s1693227:90726-106550_10501
CTAAAATTTCAGTGATAATGGCCCAAACATTCACCCCTAAAATTTCAGTGACAATGGCCCTTGTATTCCATTATTAGCAG
>Pg-03r170320s1693227:90726-106550_10542
ATTTCAGTGACAATGGCCCTTGTATTCCATTATTAGCAGCAATTACAAAATTTGGAACTAATTAGCAAGAGACTCCTTAT
>Pg-03r170320s1693227:90726-106550_10583
ATTACAAAATTTGGAACTAATTAGCAAGAGACTCCTTATAGTTTACCTCTTATCTTTTCTCAATGATATGTTAATTACAT
>Pg-03r170320s1693227:90726-106550_10624
TTTACCTCTTATCTTTTCTCAATGATATGTTAATTACATCACTAGCTCTTTCATTTAAAAGAGTTTGCACCCATATCCCT
>Pg-03r170320s1693227:90726-106550_10665
CTAGCTCTTTCATTTAAAAGAGTTTGCACCCATATCCCTCCATATGGATTATCTCCTAACAAAAATGATGAAGTCTGTAT
>Pg-03r170320s1693227:90726-106550_10706
ATATGGATTATCTCCTAACAAAAATGATGAAGTCTGTATTATTTTTTGTGCATAGTCATATTTGCCACATTAACACTCCA
>Pg-03r170320s1693227:90726-106550_10747
TTTTTTGTGCATAGTCATATTTGCCACATTAACACTCCATCCTTTCTAAGAATTTGATCATAATTCTCTTTAATTTTAAA
>Pg-03r170320s1693227:90726-106550_10788
CTTTCTAAGAATTTGATCATAATTCTCTTTAATTTTAAAAAATTTCTCATGCTTTGTTAAAATACAATCTGCCTACTTTC
>Pg-03r170320s1693227:90726-106550_10829
ATTTCTCATGCTTTGTTAAAATACAATCTGCCTACTTTCGTTTTCTTCCGGATCTCTATTTCTCACATTCTCAATTGTTT
>Pg-03r170320s1693227:90726-106550_10870
TTTCTTCCGGATCTCTATTTCTCACATTCTCAATTGTTTGAGCTACAATCAATTAGAGAATTTTCTCCTTTGAAGTAACA
>Pg-03r170320s1693227:90726-106550_10911
GCTACAATCAATTAGAGAATTTTCTCCTTTGAAGTAACACTCTTCAACTACGAACAAAGCATGTTTGCATCCTTTGCATG
>Pg-03r170320s1693227:90726-106550_10952
CTTCAACTACGAACAAAGCATGTTTGCATCCTTTGCATGAGAGTCCAATGCAGTGTTGTTCTTTTACAACCATTTTCTCC
>Pg-03r170320s1693227:90726-106550_10993
AGTCCAATGCAGTGTTGTTCTTTTACAACCATTTTCTCCTATTCTTGAAGCATCTCATTGCTCAACCGCTACATAGTCAA
>Pg-03r170320s1693227:90726-106550_11034
TTCTTGAAGCATCTCATTGCTCAACCGCTACATAGTCAAAAGTCTAATTAGCCTAAATAAGGTGAAAAATATAGCATGTC
>Pg-03r170320s1693227:90726-106550_11075
GTCTAATTAGCCTAAATAAGGTGAAAAATATAGCATGTCGCTACACAAATAGCCTTTTAGTGAAACATAGCATATGTTTA
>Pg-03r170320s1693227:90726-106550_11116
TACACAAATAGCCTTTTAGTGAAACATAGCATATGTTTATAAAACAAATGCCATCAACCTTGATATCAAACATCATGAAG
>Pg-03r170320s1693227:90726-106550_11157
AAACAAATGCCATCAACCTTGATATCAAACATCATGAAGATATGAGATTTTTGTTATAAAATCAATAAAAAAGGCAATTT
>Pg-03r170320s1693227:90726-106550_11198
ATGAGATTTTTGTTATAAAATCAATAAAAAAGGCAATTTACTTCAATAATTGTGAAAGGGCATGCTATGTGTTGCTTATA
>Pg-03r170320s1693227:90726-106550_11239
TTCAATAATTGTGAAAGGGCATGCTATGTGTTGCTTATAACTACTCTTCCATAACAACCAAAGTACAAGTGAGAAAATAA
>Pg-03r170320s1693227:90726-106550_11280
TACTCTTCCATAACAACCAAAGTACAAGTGAGAAAATAAAAACAAAGAGGTCTAGCAATAAATTTAGCACACAAAATTGT
>Pg-03r170320s1693227:90726-106550_11321
ACAAAGAGGTCTAGCAATAAATTTAGCACACAAAATTGTACCTTTTAGCAAAGAACCATATCAATCAAGTACCATTCCAA
>Pg-03r170320s1693227:90726-106550_11362
CTTTTAGCAAAGAACCATATCAATCAAGTACCATTCCAAACTCTGTTCAAAAGATTTAGAAATATTTTTTAAATACCAGA
>Pg-03r170320s1693227:90726-106550_11403
TCTGTTCAAAAGATTTAGAAATATTTTTTAAATACCAGAGCCAAGCCACCAGATGAATGTAATAGTATATACATAATTAT
>Pg-03r170320s1693227:90726-106550_11444
CAAGCCACCAGATGAATGTAATAGTATATACATAATTATAATCCAGTGCTATTATAAAACACCATATGGATCTGCTCTCA
>Pg-03r170320s1693227:90726-106550_11485
TCCAGTGCTATTATAAAACACCATATGGATCTGCTCTCAATGCAAGTCTCTTCTATGTACCTTTTAGCAAATAACCATAT
>Pg-03r170320s1693227:90726-106550_11526
GCAAGTCTCTTCTATGTACCTTTTAGCAAATAACCATATCAATCAAGCACCATTCCAAACTCTGTTCAAAAGATTTAGAA
>Pg-03r170320s1693227:90726-106550_11567
ATCAAGCACCATTCCAAACTCTGTTCAAAAGATTTAGAAATATCTTTTAAATACCAGAGACAAGCCACCAGATGAATGTA
>Pg-03r170320s1693227:90726-106550_11608
ATCTTTTAAATACCAGAGACAAGCCACCAGATGAATGTAATAGTATATACATAATTATAACCCAGTATTATTATAGAAGG
>Pg-03r170320s1693227:90726-106550_11649
AGTATATACATAATTATAACCCAGTATTATTATAGAAGGCCATATGGATCTGCTCTTTTAAATACCAGAGACAAGCCACC
>Pg-03r170320s1693227:90726-106550_11690
ATATGGATCTGCTCTTTTAAATACCAGAGACAAGCCACCAGATGAATGTAATAGTATATACATAATTATAACCCAGATGA
>Pg-03r170320s1693227:90726-106550_11731
ATGAATGTAATAGTATATACATAATTATAACCCAGATGAATCTAATAGTATATACATAACTATAACCCAGTATTATTATA
>Pg-03r170320s1693227:90726-106550_11772
CTAATAGTATATACATAACTATAACCCAGTATTATTATAGAAGGCCATATGGATCTGCTCTCAATGCAAGTCTCTTCTAT
>Pg-03r170320s1693227:90726-106550_11813
AGGCCATATGGATCTGCTCTCAATGCAAGTCTCTTCTATGTTCTCATGGTCATGTATGTTCATTTTCTATTTCTAATGGC
>Pg-03r170320s1693227:90726-106550_11854
TCTCATGGTCATGTATGTTCATTTTCTATTTCTAATGGCGGCCCTTTGATTTAATTGCACTTGATTTTACTGAGATTAGA
>Pg-03r170320s1693227:90726-106550_11895
CCCTTTGATTTAATTGCACTTGATTTTACTGAGATTAGACGCATGTTAGTGTGGACTATGACATCTAATTGCTAATATAT
>Pg-03r170320s1693227:90726-106550_11936
CATGTTAGTGTGGACTATGACATCTAATTGCTAATATATAACTTTTTGTTATGCAAACCTATAGATTCATAACAGCGCTC
>Pg-03r170320s1693227:90726-106550_11977
CTTTTTGTTATGCAAACCTATAGATTCATAACAGCGCTCAACACATAAAAATCAGGCCAGGTTAAATATGTTAAATATAT
>Pg-03r170320s1693227:90726-106550_12018
CACATAAAAATCAGGCCAGGTTAAATATGTTAAATATATCATAGAGCTTACATCCACAAAATATATTATAGAATTTACAT
>Pg-03r170320s1693227:90726-106550_12059
TAGAGCTTACATCCACAAAATATATTATAGAATTTACATCCACAAAATAGTATATTATGTCCATTATTTGACACAATTTC
>Pg-03r170320s1693227:90726-106550_12100
ACAAAATAGTATATTATGTCCATTATTTGACACAATTTCATTTTAGTCTGTTTGTTTATAGACATGGTATTTATGGCTTG
>Pg-03r170320s1693227:90726-106550_12141
TTTAGTCTGTTTGTTTATAGACATGGTATTTATGGCTTGAACTTAACATCATATTAAAAGATTCACCCATTTTAGGTCAA
>Pg-03r170320s1693227:90726-106550_12182
CTTAACATCATATTAAAAGATTCACCCATTTTAGGTCAACACATGCCTTTCTTTGACATATGCCTTTCTTTGTGCATATA
>Pg-03r170320s1693227:90726-106550_12223
CATGCCTTTCTTTGACATATGCCTTTCTTTGTGCATATATTGTACTGTACCTAACAAAGGAATAGTATGCAACATATGGT
>Pg-03r170320s1693227:90726-106550_12264
GTACTGTACCTAACAAAGGAATAGTATGCAACATATGGTTTAAAAGCATAAAAATGTTCATTGCTTGGTTTAAGTACCAT
>Pg-03r170320s1693227:90726-106550_12305
AAAAGCATAAAAATGTTCATTGCTTGGTTTAAGTACCATCACCAGTAATCTCCACAAGAACACAAGCCATCCTTAAAATG
>Pg-03r170320s1693227:90726-106550_12346
CCAGTAATCTCCACAAGAACACAAGCCATCCTTAAAATGGTGGAATCTGTTTGCATCTCTCAAAATAATTTCTCTCCCAA
>Pg-03r170320s1693227:90726-106550_12387
GGAATCTGTTTGCATCTCTCAAAATAATTTCTCTCCCAACAATCTTGGAGATGAACTTAGTGGCATTGTGGCAGTCACTA
>Pg-03r170320s1693227:90726-106550_12428
ATCTTGGAGATGAACTTAGTGGCATTGTGGCAGTCACTACACACACGAAGGTTCTTCATGATGCGGATGGGATTGCCTGG
>Pg-03r170320s1693227:90726-106550_12469
CACACGAAGGTTCTTCATGATGCGGATGGGATTGCCTGGGCTCGTATTGATGATCCCAAAACTAATGGCTAGCTTCTCAC
>Pg-03r170320s1693227:90726-106550_12510
TCGTATTGATGATCCCAAAACTAATGGCTAGCTTCTCACTATGACTGCATAGAATGTTTTCCTTCGCCTCCTCCTCCACA
>Pg-03r170320s1693227:90726-106550_12551
TGACTGCATAGAATGTTTTCCTTCGCCTCCTCCTCCACATCGTGCAGCACAAGATTTGTGTTAGGCACGTAACCGGCCTT
>Pg-03r170320s1693227:90726-106550_12592
GTGCAGCACAAGATTTGTGTTAGGCACGTAACCGGCCTTCTTCATTTGCCCATACAAGGTTTCCAACATTGCATAAATTT
>Pg-03r170320s1693227:90726-106550_12633
TCATTTGCCCATACAAGGTTTCCAACATTGCATAAATTTTTTCAGATTGAGGATGGGTTCTGTCTCCTACAAGGAATGTA
>Pg-03r170320s1693227:90726-106550_12674
TCAGATTGAGGATGGGTTCTGTCTCCTACAAGGAATGTATGAACCTCTTTATGTACCTCAATAAAACTGCATCCCGGTTG
>Pg-03r170320s1693227:90726-106550_12715
AACCTCTTTATGTACCTCAATAAAACTGCATCCCGGTTGCTTCTTCACTCCCTTTTCTTTCATCATTGCCCTTAACTTGA
>Pg-03r170320s1693227:90726-106550_12756
TCTTCACTCCCTTTTCTTTCATCATTGCCCTTAACTTGATTACATCCTCCCACCTACGTGCCTCAGCATAGATGTTTGAC
>Pg-03r170320s1693227:90726-106550_12797
ACATCCTCCCACCTACGTGCCTCAGCATAGATGTTTGACAACAGTATGTAATTTCCAGCATTGTTTGGTTCTAATTCAAA
>Pg-03r170320s1693227:90726-106550_12838
CAGTATGTAATTTCCAGCATTGTTTGGTTCTAATTCAAAAAGGCGTTTTGCTGCTTGTTCTCCCAGCTCAATATTGCAGT
>Pg-03r170320s1693227:90726-106550_12879
GGCGTTTTGCTGCTTGTTCTCCCAGCTCAATATTGCAGTGAATTCTGCAGGCCCCGAGCAAGCCTCCCCACACTGTTGCG
>Pg-03r170320s1693227:90726-106550_12920
ATTCTGCAGGCCCCGAGCAAGCCTCCCCACACTGTTGCGTCAGGCTCTAATGGCATCCTTTTTATAATGTCATGAGCTTC
>Pg-03r170320s1693227:90726-106550_12961
AGGCTCTAATGGCATCCTTTTTATAATGTCATGAGCTTCATCTAGATGCCCTGCACGTCCAAGAAGGTCAACCAAGCATG
>Pg-03r170320s1693227:90726-106550_13002
CTAGATGCCCTGCACGTCCAAGAAGGTCAACCAAGCATGCACAATGCTCCAGCTTAGGTGCAAGGCCATAGTTCAACTCC
>Pg-03r170320s1693227:90726-106550_13043
CAATGCTCCAGCTTAGGTGCAAGGCCATAGTTCAACTCCATGCACTCAAAGTATTTCCGGCCCTCATCGATTAACCCTGC
>Pg-03r170320s1693227:90726-106550_13084
GCACTCAAAGTATTTCCGGCCCTCATCGATTAACCCTGCATGAGAGCAGGCAGTCAAAATAGCAGCGAAGGTGATATGAT
>Pg-03r170320s1693227:90726-106550_13125
GAGAGCAGGCAGTCAAAATAGCAGCGAAGGTGATATGATCTGGCCTTGTGCCTGTTTGTTGCATTTGGGAAAAAAGAGCA
>Pg-03r170320s1693227:90726-106550_13166
GGCCTTGTGCCTGTTTGTTGCATTTGGGAAAAAAGAGCAAGAGCATCCTCACCATGTCCATGAATTCCGTATGCCAGAAT
>Pg-03r170320s1693227:90726-106550_13207
AGCATCCTCACCATGTCCATGAATTCCGTATGCCAGAATCATTGCATTCCACGAGACCACATTTCGACTTGACACCTTGT
>Pg-03r170320s1693227:90726-106550_13248
TTGCATTCCACGAGACCACATTTCGACTTGACACCTTGTCAAACACTTGCCGAGCAATGCCTATATGCCCACATTTGGCA
>Pg-03r170320s1693227:90726-106550_13289
AACACTTGCCGAGCAATGCCTATATGCCCACATTTGGCATACATGTCTACAAGAGCAGTGCTCACAACAACATCAGATTC
>Pg-03r170320s1693227:90726-106550_13330
CATGTCTACAAGAGCAGTGCTCACAACAACATCAGATTCAAATCCACTTCTTTTTGCATAACAATGGATCTGCTTACCTT
>Pg-03r170320s1693227:90726-106550_13371
ATCCACTTCTTTTTGCATAACAATGGATCTGCTTACCTTGTTCCAGAGCCAATAAATGGGCACACGCAGACAGAACACTA
>Pg-03r170320s1693227:90726-106550_13412
TCCAGAGCCAATAAATGGGCACACGCAGACAGAACACTAACCATAGTAATTGAATTAGGTTTTATTCCCTGGACTTGCAA
>Pg-03r170320s1693227:90726-106550_13453
CATAGTAATTGAATTAGGTTTTATTCCCTGGACTTGCAATTCAATGAGGAATGCCAATGCTTCATGAGGGTGGCCAATCT
>Pg-03r170320s1693227:90726-106550_13494
CAATGAGGAATGCCAATGCTTCATGAGGGTGGCCAATCTGAGAATAAGAAGCAATGATAGCATTCCATAATGCAATATCT
>Pg-03r170320s1693227:90726-106550_13535
GAATAAGAAGCAATGATAGCATTCCATAATGCAATATCTCGTTTAGGCATTCTTTCAAATAGTTTGAGGGCAATGTTAAA
>Pg-03r170320s1693227:90726-106550_13576
TTTAGGCATTCTTTCAAATAGTTTGAGGGCAATGTTAAAATTCCCACATTTACCATACATGTCTACAAGCGCAGTGCCCA
>Pg-03r170320s1693227:90726-106550_13617
TCCCACATTTACCATACATGTCTACAAGCGCAGTGCCCACAACAACATCAGATCCAAATCCACTTCTTATTGCATAACCG
>Pg-03r170320s1693227:90726-106550_13658
ACAACATCAGATCCAAATCCACTTCTTATTGCATAACCGTGGATTTTCTTACCTTGTTCCAGAGCCAACAATTGGGTACA
>Pg-03r170320s1693227:90726-106550_13699
GATTTTCTTACCTTGTTCCAGAGCCAACAATTGGGTACACGCAGGCAAAATACTAACTATGGTAATTGAGTCTGGTTTTA
>Pg-03r170320s1693227:90726-106550_13740
CAGGCAAAATACTAACTATGGTAATTGAGTCTGGTTTTATTCTCTGGACTTGCATTTCAATGAAAAATGACAGGGCCTCA
>Pg-03r170320s1693227:90726-106550_13781
CTCTGGACTTGCATTTCAATGAAAAATGACAGGGCCTCATGGGGTTGGCCATTCTGCGAATAAGCAGCAATTATTGCAGT
>Pg-03r170320s1693227:90726-106550_13822
GGGTTGGCCATTCTGCGAATAAGCAGCAATTATTGCAGTCCATGACACAACATTTTGTTTAGTCATTCTTTCAAACAATT
>Pg-03r170320s1693227:90726-106550_13863
ATGACACAACATTTTGTTTAGTCATTCTTTCAAACAATTTGTGTGCAAGGTTAACATCCTTACATTTAGCATACAGGTTT
>Pg-03r170320s1693227:90726-106550_13904
TGTGCAAGGTTAACATCCTTACATTTAGCATACAGGTTTACAAGCGCATTGCCAACAGTAATATCAGATTCAAATAATGC
>Pg-03r170320s1693227:90726-106550_13945
AAGCGCATTGCCAACAGTAATATCAGATTCAAATAATGCATTTTTTATAGCATAACCATGGATCTGCTTACCTTGTTCCA
>Pg-03r170320s1693227:90726-106550_13986
TTTTTATAGCATAACCATGGATCTGCTTACCTTGTTCCATAGCTAATAAACTGGTACATGCAGGCAGAACACTAACTATG
>Pg-03r170320s1693227:90726-106550_14027
GCTAATAAACTGGTACATGCAGGCAGAACACTAACTATGGTGACTGAATTGGGTTTTATACATTGGACTTGCATTTCGTT
>Pg-03r170320s1693227:90726-106550_14068
GACTGAATTGGGTTTTATACATTGGACTTGCATTTCGTTGAAAAATGCTAAGGCTTCATGGTAGTGGCCATTTTGAGAAT
>Pg-03r170320s1693227:90726-106550_14109
AAAATGCTAAGGCTTCATGGTAGTGGCCATTTTGAGAATAACCAGCAATTATTGCCGTCCATGACACAACATCTCGTTTA
>Pg-03r170320s1693227:90726-106550_14150
CCAGCAATTATTGCCGTCCATGACACAACATCTCGTTTAGGCATTCTTTCAAACACTTGGCGTGCATCCTCTAAACTCCC
>Pg-03r170320s1693227:90726-106550_14191
CATTCTTTCAAACACTTGGCGTGCATCCTCTAAACTCCCGCACTTGGCATACATTGACGCGAGCGCATTACCCACAAATA
>Pg-03r170320s1693227:90726-106550_14232
ACTTGGCATACATTGACGCGAGCGCATTACCCACAAATATATCCGACTCACATCCACTTGAGATGATATCTTCGTGAATC
>Pg-03r170320s1693227:90726-106550_14273
TCCGACTCACATCCACTTGAGATGATATCTTCGTGAATCTTCCTGCCTGCTTGGAGATCTGATAGGTTGCCGCATGCTTT
>Pg-03r170320s1693227:90726-106550_14314
CCTGCCTGCTTGGAGATCTGATAGGTTGCCGCATGCTTTGATTACAGAAAGACATACCAACTTGTCGGGTTTTATGCCTG
>Pg-03r170320s1693227:90726-106550_14355
TTACAGAAAGACATACCAACTTGTCGGGTTTTATGCCTGTGCGTTGCATTTCATAATACATCGTCAACGCTTTATCCCAT
>Pg-03r170320s1693227:90726-106550_14396
CGTTGCATTTCATAATACATCGTCAACGCTTTATCCCATAAGCCGTTTTTTACATAATGTCTGATCGTCTCCTTCCATAT
>Pg-03r170320s1693227:90726-106550_14437
GCCGTTTTTTACATAATGTCTGATCGTCTCCTTCCATATGAAAGCATCGCTCCGTTTATGTTTCGGTATATCAGTTTGTG
>Pg-03r170320s1693227:90726-106550_14478
AAGCATCGCTCCGTTTATGTTTCGGTATATCAGTTTGTGTGAATTGGTTTCGGTTGCCATATGCGTTGGCACATACCGAA
>Pg-03r170320s1693227:90726-106550_14519
AATTGGTTTCGGTTGCCATATGCGTTGGCACATACCGAAACTTCTATTGTCTTCTTCACTTTATTCCTACGCCGATGTTT
>Pg-03r170320s1693227:90726-106550_14560
TTCTATTGTCTTCTTCACTTTATTCCTACGCCGATGTTTCAGTGCTGCTGCAACAAAAATGGAGGTGGGAATAGGACGAA
>Pg-03r170320s1693227:90726-106550_14601
GTGCTGCTGCAACAAAAATGGAGGTGGGAATAGGACGAAGTCCATAAAAACAAAAACAAAGATGATAAGAATCCAGAGGC
>Pg-03r170320s1693227:90726-106550_14642
CCATAAAAACAAAAACAAAGATGATAAGAATCCAGAGGCGTGTGATGAAATGAAGCTTGATTGGGAGTTACAGAGGAGGA
>Pg-03r170320s1693227:90726-106550_14683
GTGATGAAATGAAGCTTGATTGGGAGTTACAGAGGAGGATACGCACGAAAAAGATGATAGGAAAAATAGCGACATATCCA
>Pg-03r170320s1693227:90726-106550_14724
CGCACGAAAAAGATGATAGGAAAAATAGCGACATATCCATCTTGCAGACAAGGCAGGGAAAGAGGAGCTCGACCATTACA
>Pg-03r170320s1693227:90726-106550_14765
TTGCAGACAAGGCAGGGAAAGAGGAGCTCGACCATTACACCGCCATTGTTCCCACTCATTTTTTACCCTGACATGTTCAT
>Pg-03r170320s1693227:90726-106550_14806
GCCATTGTTCCCACTCATTTTTTACCCTGACATGTTCATCTCCTCTGTGATGGATTACATGTTCATCCCCTCTTTGATGG
>Pg-03r170320s1693227:90726-106550_14847
CCTCTGTGATGGATTACATGTTCATCCCCTCTTTGATGGACTGTTAATGTTTGTAGATGACATTATATGGATTCCACAAA
>Pg-03r170320s1693227:90726-106550_14888
TGTTAATGTTTGTAGATGACATTATATGGATTCCACAAACTCGAAAGCTCGCAAGACTTGGAAAATATGGCGTTAACGAA
>Pg-03r170320s1693227:90726-106550_14929
CGAAAGCTCGCAAGACTTGGAAAATATGGCGTTAACGAATCATCATATGTTCCAGTCAACTGTTTGAAGCACCACGAAGT
>Pg-03r170320s1693227:90726-106550_14970
ATCATATGTTCCAGTCAACTGTTTGAAGCACCACGAAGTCGCCATTTGTCTGAATTCCCCATACTTACATTGATGGAGTG
>Pg-03r170320s1693227:90726-106550_15011
CCATTTGTCTGAATTCCCCATACTTACATTGATGGAGTGAGAGGACGCGGGATGAGGCAACTAGAAGCACGGGAGAGAGA
>Pg-03r170320s1693227:90726-106550_15052
AGGACGCGGGATGAGGCAACTAGAAGCACGGGAGAGAGACCCGTTTCACCCTGAAACGGGAACCCTGCGCAGGCGGGTGG
>Pg-03r170320s1693227:90726-106550_15093
CGTTTCACCCTGAAACGGGAACCCTGCGCAGGCGGGTGGTGTATAGTTCGTCTGATCGGAAAACAATCCAGATGCAACGG
>Pg-03r170320s1693227:90726-106550_15134
TATAGTTCGTCTGATCGGAAAACAATCCAGATGCAACGGCTTAAACACCAACTACTATTATATTCAATGCTGTTAGCAGG
>Pg-03r170320s1693227:90726-106550_15175
TAAACACCAACTACTATTATATTCAATGCTGTTAGCAGGGTGAAAAACACACTGGTTGTAACTTTCATCAAATGTGTATG
>Pg-03r170320s1693227:90726-106550_15216
GAAAAACACACTGGTTGTAACTTTCATCAAATGTGTATGTCTATGGTTGGTTTATAGTGAATCTATATAGTGGTTGTCAA
>Pg-03r170320s1693227:90726-106550_15257
TATGGTTGGTTTATAGTGAATCTATATAGTGGTTGTCAATAAAGCATCATCTACTTCACAAATGGCTCATTGAACACTTG
>Pg-03r170320s1693227:90726-106550_15298
AAGCATCATCTACTTCACAAATGGCTCATTGAACACTTGCTTATTGATCATTTTTCTTGTTAAACACTTGCTTGTCGACC
>Pg-03r170320s1693227:90726-106550_15339
TATTGATCATTTTTCTTGTTAAACACTTGCTTGTCGACCATGCCTAGTGATGTTTCTATCAATGAGTATCATGTTAATGA
>Pg-03r170320s1693227:90726-106550_15380
GCCTAGTGATGTTTCTATCAATGAGTATCATGTTAATGACTCTTGTTGTTGATGACTCCCTGGTCAGCGGTCTACCTTAT
>Pg-03r170320s1693227:90726-106550_15421
CTTGTTGTTGATGACTCCCTGGTCAGCGGTCTACCTTATCCACCATCTTTTTTGTCAATAGTTATGAATAAAACATCATC
>Pg-03r170320s1693227:90726-106550_15462
ACCATCTTTTTTGTCAATAGTTATGAATAAAACATCATCTACTTCACGAATGTCTTGTTGAACACTTGCTTATTGATCAT
>Pg-03r170320s1693227:90726-106550_15503
CTTCACGAATGTCTTGTTGAACACTTGCTTATTGATCATTTTGATTGTCAACACTTGCTTGTCAACCATGCCTTTGTCAG
>Pg-03r170320s1693227:90726-106550_15544
TGATTGTCAACACTTGCTTGTCAACCATGCCTTTGTCAGTGATCTTTCTATCAATGAGTCTCTTGTCAATGACTCTTGTT
>Pg-03r170320s1693227:90726-106550_15585
ATCTTTCTATCAATGAGTCTCTTGTCAATGACTCTTGTTGTTGGATGACTCCCTTTAATCCGGATTTAGGAGCGGAACGA
>Pg-03r170320s1693227:90726-106550_15626
TGGATGACTCCCTTTAATCCGGATTTAGGAGCGGAACGAACTGATTAACAACTTGAATATAATAAACACAGAGATATGAT
>Pg-03r170320s1693227:90726-106550_15667
TGATTAACAACTTGAATATAATAAACACAGAGATATGATGAATAAAACATATATCTAGTGAACAATATCTTCTATTGAAT
>Pg-03r170320s1693227:90726-106550_15708
ATAAAACATATATCTAGTGAACAATATCTTCTATTGAATAATGAAATAGGATGAAACTGTAAAACTACAGAACTGAAACA
>Pg-03r170320s1693227:90726-106550_15744
AATAATGAAATAGGATGAAACTGTAAAACTACAGAACTGAAACACTTGCTCGAATGGTGGTAACTATCTCTGAGAAGAGA
>Pg-03r170320s1694298:310-4126_0
GAGTCTTGCTCATGTACTTGTGTCTGAGTAGGCAAAGTTGAGGAAGAGTGCAAAGGGGCAGCAAGGAGATAGCATCCAAG
>Pg-03r170320s1694298:310-4126_41
GGAAGAGTGCAAAGGGGCAGCAAGGAGATAGCATCCAAGTGGGCTAGGCTATTGCTGCATTGTAATTTGTAATTCTTCTG
>Pg-03r170320s1694298:310-4126_82
GGCTAGGCTATTGCTGCATTGTAATTTGTAATTCTTCTGATGGGCCATTATCCCGGGACGGTAGCCCAGGATTTTATTTA
>Pg-03r170320s1694298:310-4126_123
GGGCCATTATCCCGGGACGGTAGCCCAGGATTTTATTTAATAAAATCAAACTCAGAATTGGTTTTCCCGCAAGGGTTTTT
>Pg-03r170320s1694298:310-4126_164
AAAATCAAACTCAGAATTGGTTTTCCCGCAAGGGTTTTTCCAGGGGTGTTAAACCGAAATCTCGTGCAATGTGTTTGGTT
>Pg-03r170320s1694298:310-4126_205
AGGGGTGTTAAACCGAAATCTCGTGCAATGTGTTTGGTTTCTGTTTTAATGCTTCCGCTATTTATCGTTGAGTAACCTAG
>Pg-03r170320s1694298:310-4126_246
TGTTTTAATGCTTCCGCTATTTATCGTTGAGTAACCTAGCTGTGCTTTAATTCAATAAACGTGTTTTGTTCAGAATTCAC
>Pg-03r170320s1694298:310-4126_287
GTGCTTTAATTCAATAAACGTGTTTTGTTCAGAATTCACTGCCAGGTGCTAGGTTCAGGTAAATCACCACAAAAGGGTAG
>Pg-03r170320s1694298:310-4126_328
CCAGGTGCTAGGTTCAGGTAAATCACCACAAAAGGGTAGTTTTGTATGCTTTCCCAGTCCCCTATCATTTTTTTATGAGT
>Pg-03r170320s1694298:310-4126_369
TTGTATGCTTTCCCAGTCCCCTATCATTTTTTTATGAGTTCCAATATGACATCTTTTCATCTTAATCATTGCATAGTACA
>Pg-03r170320s1694298:310-4126_410
CAATATGACATCTTTTCATCTTAATCATTGCATAGTACAATATCTTATATTTTCCTTTCTCTGCAACTTTGTATGTATCT
>Pg-03r170320s1694298:310-4126_451
ATCTTATATTTTCCTTTCTCTGCAACTTTGTATGTATCTGTGTGTAAATAGTTATAGAATGTGAATCAAGGAAACTGACA
>Pg-03r170320s1694298:310-4126_492
GTGTAAATAGTTATAGAATGTGAATCAAGGAAACTGACATTAAAAAGCCGATATAGCCTTCCCATGCTAGCAACAAAACT
>Pg-03r170320s1694298:310-4126_533
AAAAAGCCGATATAGCCTTCCCATGCTAGCAACAAAACTATTTACAGTAGAAATAAATAAGGTACTAAAGTTTAAGTGTA
>Pg-03r170320s1694298:310-4126_574
TTACAGTAGAAATAAATAAGGTACTAAAGTTTAAGTGTACAGGAATAAGTAAGAAATGAACTTTGTAAATATTGGATGGC
>Pg-03r170320s1694298:310-4126_615
GGAATAAGTAAGAAATGAACTTTGTAAATATTGGATGGCCGGTTGAAACATATTTAACCAAGAATACAATATGAGCAAAG
>Pg-03r170320s1694298:310-4126_656
GTTGAAACATATTTAACCAAGAATACAATATGAGCAAAGAATGAGGTCTTAACTTTCTATGAAAGGAAAGACGTAGGCAG
>Pg-03r170320s1694298:310-4126_697
TGAGGTCTTAACTTTCTATGAAAGGAAAGACGTAGGCAGCTGAAAACCCAAATCAACTATAAAACACCTGCTTAGATAGT
>Pg-03r170320s1694298:310-4126_738
GAAAACCCAAATCAACTATAAAACACCTGCTTAGATAGTTAAATGGAAACCTTTGGAAAGCTTAAGAAATGAACCCTTCA
>Pg-03r170320s1694298:310-4126_779
AATGGAAACCTTTGGAAAGCTTAAGAAATGAACCCTTCAAAAGCCATGTCTTCTAAGTTCTTGGTTAATTGGGAAAGATA
>Pg-03r170320s1694298:310-4126_820
AGCCATGTCTTCTAAGTTCTTGGTTAATTGGGAAAGATAGCATGAATAAGTTCAAAACTACAGCCCCGATACCATGATAA
>Pg-03r170320s1694298:310-4126_861
ATGAATAAGTTCAAAACTACAGCCCCGATACCATGATAAATTTATCTCTTTTATCAATGCATTCTCAACCTAAGCAACAG
>Pg-03r170320s1694298:310-4126_902
TTATCTCTTTTATCAATGCATTCTCAACCTAAGCAACAGAATTACTGACATTTTCAATGCATAGAATAAACTTTTTCCAC
>Pg-03r170320s1694298:310-4126_943
TTACTGACATTTTCAATGCATAGAATAAACTTTTTCCACTAACTGGAGTCCACCACATATTTTAAATCCAACCCTGTACA
>Pg-03r170320s1694298:310-4126_984
ACTGGAGTCCACCACATATTTTAAATCCAACCCTGTACATAAATAAAATGCAGGTAAGAAAGAGTGACAGCATGCTCACA
>Pg-03r170320s1694298:310-4126_1025
AATAAAATGCAGGTAAGAAAGAGTGACAGCATGCTCACATATATATCCTCAAAGCGAAAAAACAGAAAAGAATAGTAAAG
>Pg-03r170320s1694298:310-4126_1066
TATATCCTCAAAGCGAAAAAACAGAAAAGAATAGTAAAGAAAATAATTTTAAAAAAAATGGAACATTGAGTAACAAAAAT
>Pg-03r170320s1694298:310-4126_1107
AATAATTTTAAAAAAAATGGAACATTGAGTAACAAAAATACATTAATACGGAATTTCGGAGAGTTTAATCAGTGACATAT
>Pg-03r170320s1694298:310-4126_1148
ATTAATACGGAATTTCGGAGAGTTTAATCAGTGACATATGGATGGTTGAAATGAATGATAGAATTAAAAGGTCTGATTAA
>Pg-03r170320s1694298:310-4126_1189
ATGGTTGAAATGAATGATAGAATTAAAAGGTCTGATTAATATACCTTTCAAGCTCCCCCTCAGCAAATACATGGTAATAA
>Pg-03r170320s1694298:310-4126_1230
TACCTTTCAAGCTCCCCCTCAGCAAATACATGGTAATAACGATTGTAGATGACAGCCCCCTTTTTATCATCCCGCTTTGC
>Pg-03r170320s1694298:310-4126_1271
ATTGTAGATGACAGCCCCCTTTTTATCATCCCGCTTTGCAAACCCACTTGAAATAGCAGAAGCAGAGACCCCACTAATCT
>Pg-03r170320s1694298:310-4126_1312
ACCCACTTGAAATAGCAGAAGCAGAGACCCCACTAATCTCAGCACGGTGGTAAGGTAAATGCCACGGTACAAAATATTCT
>Pg-03r170320s1694298:310-4126_1353
GCACGGTGGTAAGGTAAATGCCACGGTACAAAATATTCTTGTTCTCTCTCACTCTCAACTGTAGATATCTTGGTGTCAGG
>Pg-03r170320s1694298:310-4126_1394
TTCTCTCTCACTCTCAACTGTAGATATCTTGGTGTCAGGCAACTGGACTCCTAGATGTTGTTCACTGGGAGAATATGCTT
>Pg-03r170320s1694298:310-4126_1435
ACTGGACTCCTAGATGTTGTTCACTGGGAGAATATGCTTGCTCATGTTCTTCACTATTATTGTTTTGTGTCTCCAAATCA
>Pg-03r170320s1694298:310-4126_1476
TCATGTTCTTCACTATTATTGTTTTGTGTCTCCAAATCACTGGAGTTATAATGCTCTGTTTCCTGAATGATTTCTAAAGA
>Pg-03r170320s1694298:310-4126_1517
GGAGTTATAATGCTCTGTTTCCTGAATGATTTCTAAAGAAGCAGTTGATGAGCGAGATCCAAAATTGCTAGTCGGTTCTA
>Pg-03r170320s1694298:310-4126_1558
CAGTTGATGAGCGAGATCCAAAATTGCTAGTCGGTTCTACCCACTCTTCCATGTACTTTTGAGTAAGAGGGGTCCACTTT
>Pg-03r170320s1694298:310-4126_1599
CACTCTTCCATGTACTTTTGAGTAAGAGGGGTCCACTTTGTAAGCAATGCCCTATCTTCTTGCTCAACAGCCCAAACAGT
>Pg-03r170320s1694298:310-4126_1640
AAGCAATGCCCTATCTTCTTGCTCAACAGCCCAAACAGTTATCAGAATCCTTCCTCCCTTACAGACTATTCTAACAAGTT
>Pg-03r170320s1694298:310-4126_1681
TCAGAATCCTTCCTCCCTTACAGACTATTCTAACAAGTTCCTCTATTGCCCTTTTCCTGCGCTCTTCAGTACTAAGATGA
>Pg-03r170320s1694298:310-4126_1722
TCTATTGCCCTTTTCCTGCGCTCTTCAGTACTAAGATGATGCAGAACAGCTATTGATATTGCAGCATCACCAAACGCAGT
>Pg-03r170320s1694298:310-4126_1763
CAGAACAGCTATTGATATTGCAGCATCACCAAACGCAGTTCTGTAAGGAAGATTGAGTGCATCTGCAACTAAAACTTCAT
>Pg-03r170320s1694298:310-4126_1804
TGTAAGGAAGATTGAGTGCATCTGCAACTAAAACTTCATGTCCTCTGTTTGCACAAATGCTGATCAAGGGAGAACTTATA
>Pg-03r170320s1694298:310-4126_1845
CCTCTGTTTGCACAAATGCTGATCAAGGGAGAACTTATATCACAGCCCACGAAAAAGCAATTTGAATTAAAACCTAAATA
>Pg-03r170320s1694298:310-4126_1886
ACAGCCCACGAAAAAGCAATTTGAATTAAAACCTAAATACTTTCCATTTCCGCATCCTGCATCTAAAACGATTGACCCTG
>Pg-03r170320s1694298:310-4126_1927
TTCCATTTCCGCATCCTGCATCTAAAACGATTGACCCTGGTGTTAATGATTCAAGAAACTTTGCTACTTTTGGCCACTTA
>Pg-03r170320s1694298:310-4126_1968
GTTAATGATTCAAGAAACTTTGCTACTTTTGGCCACTTAGCAAATCTTGTAGAGCTGAAGTGAGGTGCAATAGCATCATA
>Pg-03r170320s1694298:310-4126_2009
AAATCTTGTAGAGCTGAAGTGAGGTGCAATAGCATCATAAACACTGTGAACATATTTCTTTTCAATATCTGGAGTAGATT
>Pg-03r170320s1694298:310-4126_2050
CACTGTGAACATATTTCTTTTCAATATCTGGAGTAGATTTGGTACTATCAAGATATTCCTCCTTTTTGTCTGAGAATGTG
>Pg-03r170320s1694298:310-4126_2091
GTACTATCAAGATATTCCTCCTTTTTGTCTGAGAATGTGGTCTGATGTATCTGAAGACTTCCACCAGTCACTGCTGGATT
>Pg-03r170320s1694298:310-4126_2132
CTGATGTATCTGAAGACTTCCACCAGTCACTGCTGGATTATAATTAGCAGAATCCATTCGACAGAGATTAGAAGATAATG
>Pg-03r170320s1694298:310-4126_2173
AATTAGCAGAATCCATTCGACAGAGATTAGAAGATAATGTCGCTTTCTTTTCAAGAGAGCTGTAAGGTCTACTTCTTATA
>Pg-03r170320s1694298:310-4126_2214
GCTTTCTTTTCAAGAGAGCTGTAAGGTCTACTTCTTATATCCATAGTTGAAACAGGTCTTGCAATTGGGGTTGCATGTGC
>Pg-03r170320s1694298:310-4126_2255
CATAGTTGAAACAGGTCTTGCAATTGGGGTTGCATGTGCCAAAACAAGACCTTCCCCGTTATTCTTATCTGAAATGACAT
>Pg-03r170320s1694298:310-4126_2296
AAACAAGACCTTCCCCGTTATTCTTATCTGAAATGACATAAAAAATGAATCAACATGGTACTTAATTGGCTTCTCAGTTG
>Pg-03r170320s1694298:310-4126_2337
AAAATGAATCAACATGGTACTTAATTGGCTTCTCAGTTGGCTGAATTGGAATTTGTTACCATGCTACACTGAGAAAGAGT
>Pg-03r170320s1694298:310-4126_2378
TGAATTGGAATTTGTTACCATGCTACACTGAGAAAGAGTCTCTGTCTGGAATTATTGAATAATGGAACTTGATGAATTCC
>Pg-03r170320s1694298:310-4126_2419
CTGTCTGGAATTATTGAATAATGGAACTTGATGAATTCCTTGATGTTGCTCCCCTTGTCTTCTGGCATGGACTCTAATCC
>Pg-03r170320s1694298:310-4126_2460
GATGTTGCTCCCCTTGTCTTCTGGCATGGACTCTAATCCCTTCATAAAGTCTACAAGAGGAGCCTTAGAAGACCAATACA
>Pg-03r170320s1694298:310-4126_2501
TCATAAAGTCTACAAGAGGAGCCTTAGAAGACCAATACAGATGGATATCAGGGTCCAAAATAAACCTGCTAGAAGAGAAA
>Pg-03r170320s1694298:310-4126_2542
TGGATATCAGGGTCCAAAATAAACCTGCTAGAAGAGAAAAGAGGTCCAACCAAAGGTACAAAATCCAAATCTACATTACT
>Pg-03r170320s1694298:310-4126_2583
AGGTCCAACCAAAGGTACAAAATCCAAATCTACATTACTTCTTAGTCATTGAAGTTAGCAGATGAAGTATGGCGAATTTA
>Pg-03r170320s1694298:310-4126_2624
TTAGTCATTGAAGTTAGCAGATGAAGTATGGCGAATTTATCTAAAATCTAGCAAGACAAAAAAGGTCAGACAGTAAAAGA
>Pg-03r170320s1694298:310-4126_2665
TAAAATCTAGCAAGACAAAAAAGGTCAGACAGTAAAAGACAAGAAAAAAGGGTGGTCAAGATCGTGGGATTTGATTACGA
>Pg-03r170320s1694298:310-4126_2706
AGAAAAAAGGGTGGTCAAGATCGTGGGATTTGATTACGAGTATGATAACATAAATTTCTTTAGCGAGTATGATAACATAA
>Pg-03r170320s1694298:310-4126_2747
ATGATAACATAAATTTCTTTAGCGAGTATGATAACATAAATTTCTTTAGCAACTTCTATGAGTTCTCATCAACTAATTTC
>Pg-03r170320s1694298:310-4126_2788
TTCTTTAGCAACTTCTATGAGTTCTCATCAACTAATTTCTCCTCTGCTGCAAAAGTTGTTAAAAGAAATTGAAAAAGTCA
>Pg-03r170320s1694298:310-4126_2829
CTCTGCTGCAAAAGTTGTTAAAAGAAATTGAAAAAGTCATAACTCAGCAAAATGACAAATCTGTACTGTTTTACTAGTTA
>Pg-03r170320s1694298:310-4126_2870
ACTCAGCAAAATGACAAATCTGTACTGTTTTACTAGTTATGACAGGTCTGAATAACCACTTTCAGCCAAAATATTAACGA
>Pg-03r170320s1694298:310-4126_2911
ACAGGTCTGAATAACCACTTTCAGCCAAAATATTAACGATCCAAAAGATACACCAATACAGATATAATATGCTTGCATCA
>Pg-03r170320s1694298:310-4126_2952
CAAAAGATACACCAATACAGATATAATATGCTTGCATCAAAGATATGACATCACATATGAAAATATGAAGTGGGGCAACT
>Pg-03r170320s1694298:310-4126_2993
GATATGACATCACATATGAAAATATGAAGTGGGGCAACTCCCATTGAATAACAGCCTTCAGACATTACATATCCAGATCT
>Pg-03r170320s1694298:310-4126_3034
CATTGAATAACAGCCTTCAGACATTACATATCCAGATCTGATATCAAATCAGCTGAAAGGAGGATCAGCAGATCTCTCTT
>Pg-03r170320s1694298:310-4126_3075
TATCAAATCAGCTGAAAGGAGGATCAGCAGATCTCTCTTTACAGAAATTCTTTCACTAGCTAAAGCCTAAGACAAGCCAA
>Pg-03r170320s1694298:310-4126_3116
CAGAAATTCTTTCACTAGCTAAAGCCTAAGACAAGCCAAAACAACCAAATACTATATCTCAGCTAAGAAACAAATGTAAG
>Pg-03r170320s1694298:310-4126_3157
CAACCAAATACTATATCTCAGCTAAGAAACAAATGTAAGCATGGAATATCAGCTTTACTTGAATATTACAGCCCTGAGAA
>Pg-03r170320s1694298:310-4126_3198
TGGAATATCAGCTTTACTTGAATATTACAGCCCTGAGAATTACAGATCAAACACGAAATCTGCTCAATAACATTCTCCTT
>Pg-03r170320s1694298:310-4126_3239
ACAGATCAAACACGAAATCTGCTCAATAACATTCTCCTTAGCGCCCACCACAAATGTTCTAGGGTTTTTCTCCAAGCTGA
>Pg-03r170320s1694298:310-4126_3280
CGCCCACCACAAATGTTCTAGGGTTTTTCTCCAAGCTGAAATGACACCTTGCAAGTGAAGGGAAGCCCTTCTTTTATAGG
>Pg-03r170320s1694298:310-4126_3321
TGACACCTTGCAAGTGAAGGGAAGCCCTTCTTTTATAGGCTTAAACTCTAACTAGCTCATCAATAAAATATTTAAAAGAA
>Pg-03r170320s1694298:310-4126_3362
TAAACTCTAACTAGCTCATCAATAAAATATTTAAAAGAATGTGCTAAAAGCCCTTCCAATTGGGGTGCTGGCCTGTTCTG
>Pg-03r170320s1694298:310-4126_3403
TGCTAAAAGCCCTTCCAATTGGGGTGCTGGCCTGTTCTGATTGGTTCAGGCTAATGAAATTGTCCATATTGCCACCTGTC
>Pg-03r170320s1694298:310-4126_3444
TGGTTCAGGCTAATGAAATTGTCCATATTGCCACCTGTCCTCTTTATAGCTAGAGTGCTCCTCTTCTTTGACCCTTTGAC
>Pg-03r170320s1694298:310-4126_3485
CTTTATAGCTAGAGTGCTCCTCTTCTTTGACCCTTTGACCAATTATAATATTAATGAAGTGCTTCAAGAGGTGGTGTGCT
>Pg-03r170320s1694298:310-4126_3526
ATTATAATATTAATGAAGTGCTTCAAGAGGTGGTGTGCTCTTGGTCTATGTGCAAGTAGTGGGCTGAGGTCATTATGAAA
>Pg-03r170320s1694298:310-4126_3567
TGGTCTATGTGCAAGTAGTGGGCTGAGGTCATTATGAAACCCCCTAGATCTAGGACGCCTTCCTCAAATAGCTCCATCCT
>Pg-03r170320s1694298:310-4126_3608
CCCTAGATCTAGGACGCCTTCCTCAAATAGCTCCATCCTTCAACCAATATAGCAAGAAAATATACTATAACTTCTCTAGA
>Pg-03r170320s1694298:310-4126_3649
AACCAATATAGCAAGAAAATATACTATAACTTCTCTAGATGTGGAGCGCTCCTCCTAGAATAGGCTCCTTTACCTCGAAC
>Pg-03r170320s1694298:310-4126_3690
TGGAGCGCTCCTCCTAGAATAGGCTCCTTTACCTCGAACCAAGTGCTTACGTGCTATGATGTCATCCTAGAAGCATTTAC
>Pg-03r170320s1694298:310-4126_3731
AGTGCTTACGTGCTATGATGTCATCCTAGAAGCATTTACTTTGTCTTGCAAGTGTGGCAAGGGTTTACTCAATGAAGAAT
>Pg-03r170320s1694298:310-4126_3736
TTACGTGCTATGATGTCATCCTAGAAGCATTTACTTTGTCTTGCAAGTGTGGCAAGGGTTTACTCAATGAAGAATCATGC
>Pg-03r170320s1695047:398741-405690_0
GATTTGACAAATAACTTGAAGATAGAGAGCAGATTTTCTGTTGTAATAAAATGATTTTAAAATCTGGTACATGCTTGGAA
>Pg-03r170320s1695047:398741-405690_41
TGTAATAAAATGATTTTAAAATCTGGTACATGCTTGGAAAAGTGTTCCCCAAGGGCGGAAACTTGTTGGCACTTGTTTGG
>Pg-03r170320s1695047:398741-405690_82
GTGTTCCCCAAGGGCGGAAACTTGTTGGCACTTGTTTGGTATCTTTTCTCTTGAGCTGCCTAGTGTGTTGGGTTGAAGTG
>Pg-03r170320s1695047:398741-405690_123
TCTTTTCTCTTGAGCTGCCTAGTGTGTTGGGTTGAAGTGAGGTGAAATATTGTATGTTGTTTGCAGCTGTAAATTAATAT
>Pg-03r170320s1695047:398741-405690_164
GTGAAATATTGTATGTTGTTTGCAGCTGTAAATTAATATTTCAGATCAGTCCTAAGAGTAAAAGTTCAGGGATTAGATCT
>Pg-03r170320s1695047:398741-405690_205
CAGATCAGTCCTAAGAGTAAAAGTTCAGGGATTAGATCTAGGAAACCTCTAATGTGAGGTGAAATTTCTAAATTTGCATT
>Pg-03r170320s1695047:398741-405690_246
GAAACCTCTAATGTGAGGTGAAATTTCTAAATTTGCATTAAAAGGCATTCAGGAAATTTCAGTATGCTTTGATCCACTTA
>Pg-03r170320s1695047:398741-405690_287
AAGGCATTCAGGAAATTTCAGTATGCTTTGATCCACTTAAGTGTGAATGGGTCACGAGGTCATTTAATATAATCTCTCTG
>Pg-03r170320s1695047:398741-405690_328
TGTGAATGGGTCACGAGGTCATTTAATATAATCTCTCTGGGTACAACCACACATTCGACCACTACCTCAAGGTGACCCCA
>Pg-03r170320s1695047:398741-405690_369
TACAACCACACATTCGACCACTACCTCAAGGTGACCCCATGGCTCCAACAAAATCCCTCACAAGAATCAAACCCTGCCCA
>Pg-03r170320s1695047:398741-405690_410
GCTCCAACAAAATCCCTCACAAGAATCAAACCCTGCCCATTGGTGAAAAACTCTTTGAAGGTTTGTTGTGATGTTAAGAT
>Pg-03r170320s1695047:398741-405690_451
GGTGAAAAACTCTTTGAAGGTTTGTTGTGATGTTAAGATTTGAGTCCAGTTGAGTCCCGTTGGGTTACCAGCCGCTATTG
>Pg-03r170320s1695047:398741-405690_492
GAGTCCAGTTGAGTCCCGTTGGGTTACCAGCCGCTATTGGCCACCCATATATTCTAGGGAAGAGGGGGAATCCCACAAGG
>Pg-03r170320s1695047:398741-405690_533
CACCCATATATTCTAGGGAAGAGGGGGAATCCCACAAGGTTTTCCCGTGGAAAAAAATCATTTGTGTGTGTGTATCCCCA
>Pg-03r170320s1695047:398741-405690_574
TTCCCGTGGAAAAAAATCATTTGTGTGTGTGTATCCCCAAAGGTTAGCTCAATCAATTGGTCCCACTATTGCCAGGATGT
>Pg-03r170320s1695047:398741-405690_615
GGTTAGCTCAATCAATTGGTCCCACTATTGCCAGGATGTTGTCGATAACCCGACATGCTATGGAAGTCCTCGATTAGATT
>Pg-03r170320s1695047:398741-405690_656
TCGATAACCCGACATGCTATGGAAGTCCTCGATTAGATTCCCACGGAGTCGAGCATATTAAGCCTATGCTGCCCACTTTA
>Pg-03r170320s1695047:398741-405690_697
CACGGAGTCGAGCATATTAAGCCTATGCTGCCCACTTTACACTGCATACCATCCTTGAAATGAAGGGAAGTGCCAAGGTG
>Pg-03r170320s1695047:398741-405690_738
CTGCATACCATCCTTGAAATGAAGGGAAGTGCCAAGGTGTTTCTAAGAGAACTATTTCCAAGGCAAATATATATATGAAA
>Pg-03r170320s1695047:398741-405690_779
TCTAAGAGAACTATTTCCAAGGCAAATATATATATGAAAAGTATTGTATTTTTGTATTTCTTTAATTTTTGAGAGTTTGT
>Pg-03r170320s1695047:398741-405690_820
TATTGTATTTTTGTATTTCTTTAATTTTTGAGAGTTTGTCAAGTCAACGCTCGAGTTTTGCCAAGTCATGGGCCAACTCT
>Pg-03r170320s1695047:398741-405690_861
AGTCAACGCTCGAGTTTTGCCAAGTCATGGGCCAACTCTTGACTCTGCAACCAAAATGAGTAAAGCAATAATTCAACTCT
>Pg-03r170320s1695047:398741-405690_902
ACTCTGCAACCAAAATGAGTAAAGCAATAATTCAACTCTGGTAATTTTGGTCTTTAGCTAAGACCTTATAGGAGACAATG
>Pg-03r170320s1695047:398741-405690_943
TAATTTTGGTCTTTAGCTAAGACCTTATAGGAGACAATGAAAAAAGTGATGGGTATCTACAGTCCTACAAAGTCCTTGGA
>Pg-03r170320s1695047:398741-405690_984
AAAAGTGATGGGTATCTACAGTCCTACAAAGTCCTTGGACTCTTTTGGTATCAAATTGATGGGCCCTACATTTATTTGTT
>Pg-03r170320s1695047:398741-405690_1025
CTTTTGGTATCAAATTGATGGGCCCTACATTTATTTGTTCTCCCATATCTCCCATGTCTAATGCCTCTTGGCACATATTC
>Pg-03r170320s1695047:398741-405690_1066
CCCATATCTCCCATGTCTAATGCCTCTTGGCACATATTCAAGAAGTCATCACCAACTACTTGACATAGTGTTAAGTAGAA
>Pg-03r170320s1695047:398741-405690_1107
GAAGTCATCACCAACTACTTGACATAGTGTTAAGTAGAATTCACAAGGTAGACCATCCAACCCAAGGGATCTACCTTTAT
>Pg-03r170320s1695047:398741-405690_1148
CACAAGGTAGACCATCCAACCCAAGGGATCTACCTTTATCCATATGTTGGGTGGCCTTGAAAAACTCATCCTTGTCAAGA
>Pg-03r170320s1695047:398741-405690_1189
ATATGTTGGGTGGCCTTGAAAAACTCATCCTTGTCAAGAGGATAAGGAAAGAACGCCCACTCATATGAGGGAATTTTGTT
>Pg-03r170320s1695047:398741-405690_1230
ATAAGGAAAGAACGCCCACTCATATGAGGGAATTTTGTTTTCCACTATTTTCCAAATGAGTTCCTTGGCTTCACTTCCAG
>Pg-03r170320s1695047:398741-405690_1271
CCACTATTTTCCAAATGAGTTCCTTGGCTTCACTTCCAGGTACATCACACCCAATCAAAGATAAAATCCTTTAAAAGTCT
>Pg-03r170320s1695047:398741-405690_1312
ACATCACACCCAATCAAAGATAAAATCCTTTAAAAGTCTATGTAGAATATTTATTTTGTTCTTTCGATATCCTCTATTTG
>Pg-03r170320s1695047:398741-405690_1353
GTAGAATATTTATTTTGTTCTTTCGATATCCTCTATTTGCTCTCCATTGTGATCTTTGAGGACCATGATTCGTACAAATA
>Pg-03r170320s1695047:398741-405690_1394
CTCCATTGTGATCTTTGAGGACCATGATTCGTACAAATACTTGTTTTTGCTTAAGGTATTGAAAGTACATTTTCATGGCA
>Pg-03r170320s1695047:398741-405690_1435
TGTTTTTGCTTAAGGTATTGAAAGTACATTTTCATGGCATCACATATCTCTCTATCCCAAATGATTGTTTCTCTAATTCT
>Pg-03r170320s1695047:398741-405690_1476
ACATATCTCTCTATCCCAAATGATTGTTTCTCTAATTCTAACCCCATTAGCACTATATTGCTCATACATTCTAAGAAGTT
>Pg-03r170320s1695047:398741-405690_1517
CCCCATTAGCACTATATTGCTCATACATTCTAAGAAGTTTTTCTAGGGAACTGACATGGTTCTACTTTTCAATATTAAAC
>Pg-03r170320s1695047:398741-405690_1558
TCTAGGGAACTGACATGGTTCTACTTTTCAATATTAAACAAATCCTCCTATAGAATCCTAGCTTGATTAAGGTGCTTTCT
>Pg-03r170320s1695047:398741-405690_1599
ATCCTCCTATAGAATCCTAGCTTGATTAAGGTGCTTTCTAAACCGACTATCCCAACCCAATTGGAATAGGTGATCCTTCT
>Pg-03r170320s1695047:398741-405690_1640
ACCGACTATCCCAACCCAATTGGAATAGGTGATCCTTCTTAGGAGGGCACACCCATATCAGTAACACAGCAACTTTATCA
>Pg-03r170320s1695047:398741-405690_1681
GGAGGGCACACCCATATCAGTAACACAGCAACTTTATCAAAACCCACCTATAGGATATAGACTCTTCCTCTTCTCCCTCT
>Pg-03r170320s1695047:398741-405690_1722
ACCCACCTATAGGATATAGACTCTTCCTCTTCTCCCTCTTCCTTGCATTCCATCTTTCTTAAATTTATAAAAAAATGCTG
>Pg-03r170320s1695047:398741-405690_1763
CTTGCATTCCATCTTTCTTAAATTTATAAAAAAATGCTGCAATGAGATTTAGGTTGTTTCATCCCATAGGCCAATTGGCT
>Pg-03r170320s1695047:398741-405690_1804
ATGAGATTTAGGTTGTTTCATCCCATAGGCCAATTGGCTTTGTGGATGTTTGAATAAAATTCTATACTATTCTATCATAT
>Pg-03r170320s1695047:398741-405690_1845
GTGGATGTTTGAATAAAATTCTATACTATTCTATCATATTCCTTCACACGTTGAATACGAGCAATTATAGCCCACGTCCC
>Pg-03r170320s1695047:398741-405690_1886
CTTCACACGTTGAATACGAGCAATTATAGCCCACGTCCCTTAAGAAATTTGATTGTTGCCTCCCACCATAGAATTCACCT
>Pg-03r170320s1695047:398741-405690_1927
AAGAAATTTGATTGTTGCCTCCCACCATAGAATTCACCTTGAAATATGGTGCAGTCAAAGGACAAGGCTACAAATTCCCC
>Pg-03r170320s1695047:398741-405690_1968
AAATATGGTGCAGTCAAAGGACAAGGCTACAAATTCCCCCAATGGTTTGGATGCACTTAGGTGAGTCCAAGAAAAAAACA
>Pg-03r170320s1695047:398741-405690_2009
ATGGTTTGGATGCACTTAGGTGAGTCCAAGAAAAAAACATTCATTTGTAGGGGCGAATGTACAAGGCCCTCCACCAACAA
>Pg-03r170320s1695047:398741-405690_2050
CATTTGTAGGGGCGAATGTACAAGGCCCTCCACCAACAAACATAGCTGTGCAAACAAGAAGTGGTCTAAACCTGTAATGG
>Pg-03r170320s1695047:398741-405690_2091
ATAGCTGTGCAAACAAGAAGTGGTCTAAACCTGTAATGGAACAAGCAACCATGACGAAGCGTTGGCTTACTAGAGAAGGT
>Pg-03r170320s1695047:398741-405690_2132
CAAGCAACCATGACGAAGCGTTGGCTTACTAGAGAAGGTGGCCATTTAAGATTTGCATAAAAGTGATCTACCTAGGCTTG
>Pg-03r170320s1695047:398741-405690_2173
CCATTTAAGATTTGCATAAAAGTGATCTACCTAGGCTTGAATTCTTGCTTGACCACATTGATCATTTGACCAAGTGTACC
>Pg-03r170320s1695047:398741-405690_2214
TTCTTGCTTGACCACATTGATCATTTGACCAAGTGTACCAGGCCCCTGCCTCCAAGGGCTTCTGATTAAGGGCAAATTTG
>Pg-03r170320s1695047:398741-405690_2255
GCCCCTGCCTCCAAGGGCTTCTGATTAAGGGCAAATTTGCAAGGAGGCTGGCATCGCCTTTCCATGGGCCCAAGGGTACA
>Pg-03r170320s1695047:398741-405690_2296
AGGAGGCTGGCATCGCCTTTCCATGGGCCCAAGGGTACAAGCTCTTCCTCCCACCCTTATAACCTGCCCATTTAACCATA
>Pg-03r170320s1695047:398741-405690_2337
CTCTTCCTCCCACCCTTATAACCTGCCCATTTAACCATATTGAAGTCTCCACCAATCTAATACCCAGTAAAGAAATAAAT
>Pg-03r170320s1695047:398741-405690_2378
GAAGTCTCCACCAATCTAATACCCAGTAAAGAAATAAATCGGAGGAACAAATCCTGCAGTCTGTTGCATTTACCATTTTC
>Pg-03r170320s1695047:398741-405690_2419
GAGGAACAAATCCTGCAGTCTGTTGCATTTACCATTTTCAGCAAGGTTACTCCCACAAATATTACCGGTAGACTGAATTT
>Pg-03r170320s1695047:398741-405690_2460
CAAGGTTACTCCCACAAATATTACCGGTAGACTGAATTTAGCACAGAGTTTCTTCATGAAAAGAAGTAACAAAAAAGATG
>Pg-03r170320s1695047:398741-405690_2501
CACAGAGTTTCTTCATGAAAAGAAGTAACAAAAAAGATGTCAGAACTTGCAACTCCAAAACATAGTTTGCAGCAGAAATC
>Pg-03r170320s1695047:398741-405690_2542
AGAACTTGCAACTCCAAAACATAGTTTGCAGCAGAAATCTTTTTGCTACAAAGTATAAATGCCTTCAAAGAATCATTAAA
>Pg-03r170320s1695047:398741-405690_2583
TTTGCTACAAAGTATAAATGCCTTCAAAGAATCATTAAAGCATATGACAATTAGACAAGAAAAATATTCTCAAAAAAAAC
>Pg-03r170320s1695047:398741-405690_2624
ATATGACAATTAGACAAGAAAAATATTCTCAAAAAAAACTTTTGAACAAAACATAGAAAGATATAATCAGAATATTAGTA
>Pg-03r170320s1695047:398741-405690_2665
TTGAACAAAACATAGAAAGATATAATCAGAATATTAGTATGTATGTATATACCATCCCTTGTATTTTCAACTATCCTGCA
>Pg-03r170320s1695047:398741-405690_2706
TATGTATATACCATCCCTTGTATTTTCAACTATCCTGCATGCAGAATAGCTCACTTGTCCAAGAAAGTTGACCCAGCAGG
>Pg-03r170320s1695047:398741-405690_2747
CAGAATAGCTCACTTGTCCAAGAAAGTTGACCCAGCAGGGGCAACAACCATTATTAAATCTGAGAATAAATAAACAAGTA
>Pg-03r170320s1695047:398741-405690_2788
CAACAACCATTATTAAATCTGAGAATAAATAAACAAGTACTTCAACTCATAAATGTTATCGCACGGTTATAAATGGTAGA
>Pg-03r170320s1695047:398741-405690_2829
TCAACTCATAAATGTTATCGCACGGTTATAAATGGTAGACAATCCCAAAATTGCACTAACTACGGGAATAGCATTTTTCT
>Pg-03r170320s1695047:398741-405690_2870
ATCCCAAAATTGCACTAACTACGGGAATAGCATTTTTCTCAACAAAATGCCTAACCAAGGGAGAAAACCTCAGCCATGAG
>Pg-03r170320s1695047:398741-405690_2911
ACAAAATGCCTAACCAAGGGAGAAAACCTCAGCCATGAGTTAGCATAACCTGAACAAATCTGGATGAACTCTAGCTAGAT
>Pg-03r170320s1695047:398741-405690_2952
AGCATAACCTGAACAAATCTGGATGAACTCTAGCTAGATAGGCCATTGCACTTCACTGATAAAACTTGTTCCTAGAATTC
>Pg-03r170320s1695047:398741-405690_2993
GCCATTGCACTTCACTGATAAAACTTGTTCCTAGAATTCTATGTTTACTTGGAAGGACTAGAGATGAACGTGCATTAAAA
>Pg-03r170320s1695047:398741-405690_3034
TGTTTACTTGGAAGGACTAGAGATGAACGTGCATTAAAAAATAAAATTAAAGAGAACAAGGGAAGCCCATGAAAACTCAT
>Pg-03r170320s1695047:398741-405690_3075
TAAAATTAAAGAGAACAAGGGAAGCCCATGAAAACTCATCAATCTAGTCAATGGTCAAAATGGAGCACCACAAAACCCTC
>Pg-03r170320s1695047:398741-405690_3116
ATCTAGTCAATGGTCAAAATGGAGCACCACAAAACCCTCTAGCTAATAGAAGAGTAAAAAGCTTTGTAATAGAGAAGACT
>Pg-03r170320s1695047:398741-405690_3157
GCTAATAGAAGAGTAAAAAGCTTTGTAATAGAGAAGACTACACCCCTCTCTCCCTTGTGGTCGGGTCAGGAAAAAGAATC
>Pg-03r170320s1695047:398741-405690_3198
ACCCCTCTCTCCCTTGTGGTCGGGTCAGGAAAAAGAATCTGATATGAACGACAACTAGCAACTCACGACTAGAAAGATGC
>Pg-03r170320s1695047:398741-405690_3239
ATATGAACGACAACTAGCAACTCACGACTAGAAAGATGCCTACAAGGCATACTGCCCCTAGCCATAACACAACGAACATG
>Pg-03r170320s1695047:398741-405690_3280
ACAAGGCATACTGCCCCTAGCCATAACACAACGAACATGAGCTTTGGCTACGATACTTAGCCACTTGGTCTATTCTCGGG
>Pg-03r170320s1695047:398741-405690_3321
CTTTGGCTACGATACTTAGCCACTTGGTCTATTCTCGGGGAGTTACTTTCACAAACTCGCACACAACCAGACTATTTTAG
>Pg-03r170320s1695047:398741-405690_3362
GTTACTTTCACAAACTCGCACACAACCAGACTATTTTAGTAGTTCCCTATGGAATTTCTTCACATTTTACCTTGATAACG
>Pg-03r170320s1695047:398741-405690_3403
GTTCCCTATGGAATTTCTTCACATTTTACCTTGATAACGGGATTGACTTCTAGTCATGGCAATGGCATGTTGCTTCTCTA
>Pg-03r170320s1695047:398741-405690_3444
ATTGACTTCTAGTCATGGCAATGGCATGTTGCTTCTCTAGAGGATGTATTCCAAACAAAATCTGCAGTTAATTTTCAGTG
>Pg-03r170320s1695047:398741-405690_3485
GGATGTATTCCAAACAAAATCTGCAGTTAATTTTCAGTGAATGTATACATATAATGCCCTCAGAAATTTGTTATATACGA
>Pg-03r170320s1695047:398741-405690_3526
TGTATACATATAATGCCCTCAGAAATTTGTTATATACGAAACAAATGATTTTCTTTTGAAATAACTCCACCACATGAAGA
>Pg-03r170320s1695047:398741-405690_3567
CAAATGATTTTCTTTTGAAATAACTCCACCACATGAAGATGAAACAGAAACAACTACCTACCAAGGCAATCAAAGACCAT
>Pg-03r170320s1695047:398741-405690_3608
AAACAGAAACAACTACCTACCAAGGCAATCAAAGACCATACTTAAGCTGAATCTTTGTTGGCCTAGGAAATACACGGTGC
>Pg-03r170320s1695047:398741-405690_3649
TTAAGCTGAATCTTTGTTGGCCTAGGAAATACACGGTGCTAAATAAGGTCTCAAAACATTAAAAAAAATATAAAGATGCA
>Pg-03r170320s1695047:398741-405690_3690
AATAAGGTCTCAAAACATTAAAAAAAATATAAAGATGCAAAATGAAACTGTAATGAAATTCCTCCAAACAACAGAAAATA
>Pg-03r170320s1695047:398741-405690_3731
ATGAAACTGTAATGAAATTCCTCCAAACAACAGAAAATAGTATTGGCTAATAGGAAATACCTCGCATTCCATCTCTTTCA
>Pg-03r170320s1695047:398741-405690_3772
ATTGGCTAATAGGAAATACCTCGCATTCCATCTCTTTCAATAACAAAATCACATGAAATTCGAGGAAGATGGGGAGCATA
>Pg-03r170320s1695047:398741-405690_3813
AACAAAATCACATGAAATTCGAGGAAGATGGGGAGCATAAACTACTAGCAATTTCCGCTTTACTGTTGTGTTTCTGCTAG
>Pg-03r170320s1695047:398741-405690_3854
CTACTAGCAATTTCCGCTTTACTGTTGTGTTTCTGCTAGATTCATCCAATGGAGTAACAGAACTACTGTCATTCAAAGTC
>Pg-03r170320s1695047:398741-405690_3895
TCATCCAATGGAGTAACAGAACTACTGTCATTCAAAGTCTTATCAGAACTATTACAAGCATGATCGAAGAAACCTGTAGG
>Pg-03r170320s1695047:398741-405690_3936
ATCAGAACTATTACAAGCATGATCGAAGAAACCTGTAGGCTCTTCCGTGCGAGATAGAAAGAGCCTAATATTGATACAAT
>Pg-03r170320s1695047:398741-405690_3977
CTTCCGTGCGAGATAGAAAGAGCCTAATATTGATACAATGCGACCAAGATAGACCCAGAGCCGGAAGAACCCTGCGGCCT
>Pg-03r170320s1695047:398741-405690_4018
GACCAAGATAGACCCAGAGCCGGAAGAACCCTGCGGCCTGAAGATACCAGCGACGTAAAATTGCCAAGCTGGAGATCATT
>Pg-03r170320s1695047:398741-405690_4059
AGATACCAGCGACGTAAAATTGCCAAGCTGGAGATCATTCACCGGTCCTTTGGATCCCTCGGAATCGATACAATCCACAA
>Pg-03r170320s1695047:398741-405690_4100
CCGGTCCTTTGGATCCCTCGGAATCGATACAATCCACAACCTGATTAGTTACAACCACTGCAAGATTGAATTTGTGCGCA
>Pg-03r170320s1695047:398741-405690_4141
TGATTAGTTACAACCACTGCAAGATTGAATTTGTGCGCAAAACATTTTAATTTGCTTGAAAGCTTAAAGAAAAGGCTAGC
>Pg-03r170320s1695047:398741-405690_4182
ACATTTTAATTTGCTTGAAAGCTTAAAGAAAAGGCTAGCTCTCTTCATCAAATCCTTGGCAGTGTTGTCGAAGTCTGAAC
>Pg-03r170320s1695047:398741-405690_4223
TCTTCATCAAATCCTTGGCAGTGTTGTCGAAGTCTGAACGAAAGAGAGCCGCAACAGAATCTATAACAACCAGTCTAACA
>Pg-03r170320s1695047:398741-405690_4264
AAGAGAGCCGCAACAGAATCTATAACAACCAGTCTAACAGGCATACCGGGAGGTCTCGACAGCAAGACCTCTGTCTGGTC
>Pg-03r170320s1695047:398741-405690_4305
CATACCGGGAGGTCTCGACAGCAAGACCTCTGTCTGGTCTAAGAAATTTAATAATTCTTCTATTGTATGAACACTCTGAA
>Pg-03r170320s1695047:398741-405690_4346
AGAAATTTAATAATTCTTCTATTGTATGAACACTCTGAACAAATACATTATCACAGGGGTCTGATTCTACCATAACAGAG
>Pg-03r170320s1695047:398741-405690_4387
AATACATTATCACAGGGGTCTGATTCTACCATAACAGAGATATCGTTACTGTTGCTAATAACTGCATCAGAGGTAGTCTT
>Pg-03r170320s1695047:398741-405690_4428
ATCGTTACTGTTGCTAATAACTGCATCAGAGGTAGTCTTATTGACACGAGGGTTGGTGATGGAATCCAGCACCTCCCATT
>Pg-03r170320s1695047:398741-405690_4469
TGACACGAGGGTTGGTGATGGAATCCAGCACCTCCCATTCGGTGCTGTTGATTGCTCCCCAGAAATCATTTTCTTGATTA
>Pg-03r170320s1695047:398741-405690_4510
GTGCTGTTGATTGCTCCCCAGAAATCATTTTCTTGATTATCATCCAAGTCACTGGGACAGCAGATTCTCTTCTCATTGGC
>Pg-03r170320s1695047:398741-405690_4551
ATCCAAGTCACTGGGACAGCAGATTCTCTTCTCATTGGCATTGGTATTTAAGCACTCCGTACCTTTTCTTTTTCCAATTT
>Pg-03r170320s1695047:398741-405690_4592
TGGTATTTAAGCACTCCGTACCTTTTCTTTTTCCAATTTTTTGTTGGCTAAAACATTTCTCTTTTGAACATACTGAGCTG
>Pg-03r170320s1695047:398741-405690_4633
TGTTGGCTAAAACATTTCTCTTTTGAACATACTGAGCTGGCTGCAGTTGCACATACGTTAGTTTGCCTAAGCCCGCCATT
>Pg-03r170320s1695047:398741-405690_4674
TGCAGTTGCACATACGTTAGTTTGCCTAAGCCCGCCATTAATGGGAAGTTGGCCCGACTCAGACCGATAGATTGAATGCT
>Pg-03r170320s1695047:398741-405690_4715
TGGGAAGTTGGCCCGACTCAGACCGATAGATTGAATGCTGATCCGAACCAGCCCGAGCCTCATTGTGAGCCAAGTTGATC
>Pg-03r170320s1695047:398741-405690_4756
TCCGAACCAGCCCGAGCCTCATTGTGAGCCAAGTTGATCTGAACAGCAACAAAATCATTGTTCCAATCGCAACCAGATTC
>Pg-03r170320s1695047:398741-405690_4797
AACAGCAACAAAATCATTGTTCCAATCGCAACCAGATTCGGGCCGAAGCTCTGCATGAGTGTCAATGGACTGGTTGATTG
>Pg-03r170320s1695047:398741-405690_4838
GCCGAAGCTCTGCATGAGTGTCAATGGACTGGTTGATTGAATATTGACCTAGCATGGGCTGAGCTTCATCAAACTGATTG
>Pg-03r170320s1695047:398741-405690_4879
TATTGACCTAGCATGGGCTGAGCTTCATCAAACTGATTGATTGGAAATTCGCCCAACTGGGGCAGAGCTCCATTAGACTG
>Pg-03r170320s1695047:398741-405690_4920
TGGAAATTCGCCCAACTGGGGCAGAGCTCCATTAGACTGACTGATATCATGCAGAGCTCCATTAGACTGACCGATATCAG
>Pg-03r170320s1695047:398741-405690_4961
TGATATCATGCAGAGCTCCATTAGACTGACCGATATCAGGCAGAGCTCCAATGGACTTCGGAGCTGGAAGCTGACCAAAC
>Pg-03r170320s1695047:398741-405690_5002
AGAGCTCCAATGGACTTCGGAGCTGGAAGCTGACCAAACCCTGGTAGAACCCCAATATTGTCCAACTCGGATTGGATCCT
>Pg-03r170320s1695047:398741-405690_5043
TGGTAGAACCCCAATATTGTCCAACTCGGATTGGATCCTTATTTTCTGATTGGATTGAGCCCCAATATTTTCCATCTCAG
>Pg-03r170320s1695047:398741-405690_5084
TTTTCTGATTGGATTGAGCCCCAATATTTTCCATCTCAGATTGAATCCTTGTATTCTTATTGCTTTGAGCTGCAATATTG
>Pg-03r170320s1695047:398741-405690_5125
TGAATCCTTGTATTCTTATTGCTTTGAGCTGCAATATTGTCCAACTGGGATTGAATCCTCATTTTCTGATTGGCTTGAAT
>Pg-03r170320s1695047:398741-405690_5166
CAACTGGGATTGAATCCTCATTTTCTGATTGGCTTGAATCCCAATACTGTCCAAGTCGGATTGAATCCTTACTTTCCGAT
>Pg-03r170320s1695047:398741-405690_5207
CAATACTGTCCAAGTCGGATTGAATCCTTACTTTCCGATTGGTTTGAACCCTAAAATTTTCTATTTGGGGTTGAGTCCTT
>Pg-03r170320s1695047:398741-405690_5248
GTTTGAACCCTAAAATTTTCTATTTGGGGTTGAGTCCTTAATTTCCGATTGGCCTGAAGCCCATGGTGGCCCAATTCCGG
>Pg-03r170320s1695047:398741-405690_5289
TTTCCGATTGGCCTGAAGCCCATGGTGGCCCAATTCCGGTTGAACCTCAATATACTGATTGGCCTGAACTTGACCCAACT
>Pg-03r170320s1695047:398741-405690_5330
GAACCTCAATATACTGATTGGCCTGAACTTGACCCAACTCAATCTGAGCCCCAGCCCCAAAAGACTGATTCATTGAAGAA
>Pg-03r170320s1695047:398741-405690_5371
ATCTGAGCCCCAGCCCCAAAAGACTGATTCATTGAAGAATGACCCAACTGCAGCTGAGCTCCATTGGGCTCCCTAATCAG
>Pg-03r170320s1695047:398741-405690_5412
ACCCAACTGCAGCTGAGCTCCATTGGGCTCCCTAATCAGAGATTGAACCCAATTAGGCTGAGGCCCGATATTGGCCAACT
>Pg-03r170320s1695047:398741-405690_5453
ATTGAACCCAATTAGGCTGAGGCCCGATATTGGCCAACTCGTTCTCGGTCCTAACAGCTTCGTTAATTGAAGATTGACCC
>Pg-03r170320s1695047:398741-405690_5494
TTCTCGGTCCTAACAGCTTCGTTAATTGAAGATTGACCCAACTCGGCTTGAGACTCACTGATTCTAGGCGAACCCAACTT
>Pg-03r170320s1695047:398741-405690_5535
CTCGGCTTGAGACTCACTGATTCTAGGCGAACCCAACTTGGGCTGAGCCCCACTCTGACCCAACTCCGGTTCAGCCCTGG
>Pg-03r170320s1695047:398741-405690_5576
GCTGAGCCCCACTCTGACCCAACTCCGGTTCAGCCCTGGTAAAGCTCTTGCGAGTCATTGGATTGAAGCCTCCATTCCTC
>Pg-03r170320s1695047:398741-405690_5617
AAGCTCTTGCGAGTCATTGGATTGAAGCCTCCATTCCTCAGAAATGCCTGAGCTAGCTGCTGAAGACGACGAGAGGCAAA
>Pg-03r170320s1695047:398741-405690_5658
AAATGCCTGAGCTAGCTGCTGAAGACGACGAGAGGCAAAATATCCCTCAGAATGGATGTATATGGAGCTGGATCCCAGTC
>Pg-03r170320s1695047:398741-405690_5699
ATCCCTCAGAATGGATGTATATGGAGCTGGATCCCAGTCCTCCCTTTGAAACAGGCAATTGGGCACACAGAAGAAGTTGC
>Pg-03r170320s1695047:398741-405690_5740
CCCTTTGAAACAGGCAATTGGGCACACAGAAGAAGTTGCAGACATAGCTGGGTCTTTCCAGACCCACATTCTCCTACCAG
>Pg-03r170320s1695047:398741-405690_5781
ACATAGCTGGGTCTTTCCAGACCCACATTCTCCTACCAGTTCTGTTATTGACCCACATGGGATTCCTCCACTCAGAGCAC
>Pg-03r170320s1695047:398741-405690_5822
CTGTTATTGACCCACATGGGATTCCTCCACTCAGAGCACTGTCTAGAATTGGGCAACCCAGCGTGCATTTGTCATTTGAG
>Pg-03r170320s1695047:398741-405690_5863
TCTAGAATTGGGCAACCCAGCGTGCATTTGTCATTTGAGATGGAATTTAGAGGGATTGGAGCCAAATTTGGAGGAGGAGC
>Pg-03r170320s1695047:398741-405690_5904
GGAATTTAGAGGGATTGGAGCCAAATTTGGAGGAGGAGCTTGCATTCCTCCTCTGCTTATTTAATGGGCTATGTTGTAGA
>Pg-03r170320s1695047:398741-405690_5945
GCATTCCTCCTCTGCTTATTTAATGGGCTATGTTGTAGAAGATTACCCGCTTCTTCTTCCTGCGTGCATCCGAAGGCCAG
>Pg-03r170320s1695047:398741-405690_5986
ATTACCCGCTTCTTCTTCCTGCGTGCATCCGAAGGCCAGATTCAGTCAAATGATGTCCCTCTCTTTATATCTGCCTTCCT
>Pg-03r170320s1695047:398741-405690_6027
TCAGTCAAATGATGTCCCTCTCTTTATATCTGCCTTCCTGCCATTGAAATTTTAACCAGGAAATCCTTTTACCTCATGTT
>Pg-03r170320s1695047:398741-405690_6068
CATTGAAATTTTAACCAGGAAATCCTTTTACCTCATGTTGTTAAGTAACCTTTGAAGCTGTCTCCCGCCATAATTTTCAA
>Pg-03r170320s1695047:398741-405690_6109
TAAGTAACCTTTGAAGCTGTCTCCCGCCATAATTTTCAAATTTTGCTTAATCTTCCTCGTCTAATTGCCTTGCATTTAAC
>Pg-03r170320s1695047:398741-405690_6150
TTTGCTTAATCTTCCTCGTCTAATTGCCTTGCATTTAACTCCGCATTGCGGGTAAAAAGATAAAAGGAAGAAAAAAATAG
>Pg-03r170320s1695047:398741-405690_6191
CGCATTGCGGGTAAAAAGATAAAAGGAAGAAAAAAATAGAAAAAACGAAAGGTGGGAGAAAAATTTATGTACGTGTGCAA
>Pg-03r170320s1695047:398741-405690_6232
AAAACGAAAGGTGGGAGAAAAATTTATGTACGTGTGCAATTAGTCCCTGCCTTTGCTATAATAGACGAATAAAATTTCTT
>Pg-03r170320s1695047:398741-405690_6273
AGTCCCTGCCTTTGCTATAATAGACGAATAAAATTTCTTGAAGGCTATCAACGTTTCGTTGTTTAGTTTATGGTTAATTT
>Pg-03r170320s1695047:398741-405690_6314
AGGCTATCAACGTTTCGTTGTTTAGTTTATGGTTAATTTTTGGGGTAAAATTTCTTATTTCTAAGGTTATCCACGTTTCG
>Pg-03r170320s1695047:398741-405690_6355
GGGGTAAAATTTCTTATTTCTAAGGTTATCCACGTTTCGTTATTGAGTTTCTTACACGCCCTAGACGAGTTATAAGAAGG
>Pg-03r170320s1695047:398741-405690_6396
ATTGAGTTTCTTACACGCCCTAGACGAGTTATAAGAAGGTCAAAATATTAAGCAAAGGACCGGCCAATGATGCATTCTCT
>Pg-03r170320s1695047:398741-405690_6437
AAAATATTAAGCAAAGGACCGGCCAATGATGCATTCTCTAAACTATATTTCCACAACATCGTTCCGCATACTATATTTTT
>Pg-03r170320s1695047:398741-405690_6478
ACTATATTTCCACAACATCGTTCCGCATACTATATTTTTGAAAATTGTAATTATTTTTTATTTTGAAAATTAATTAATTT
>Pg-03r170320s1695047:398741-405690_6519
AAATTGTAATTATTTTTTATTTTGAAAATTAATTAATTTCAATGTATTTTGATTAGGTAAGGTTGGATGGTAATCTAAAA
>Pg-03r170320s1695047:398741-405690_6560
ATGTATTTTGATTAGGTAAGGTTGGATGGTAATCTAAAATTGTTTTTGTTTGGCTAAGAACTTTTATTCCTTGGTAAGGA
>Pg-03r170320s1695047:398741-405690_6601
GTTTTTGTTTGGCTAAGAACTTTTATTCCTTGGTAAGGAAATAGGTTAAGTGCCCAAGACTTGGAGGCATCTAGGAGGAG
>Pg-03r170320s1695047:398741-405690_6642
TAGGTTAAGTGCCCAAGACTTGGAGGCATCTAGGAGGAGTGAAAGTTTGCCCCCTTACTTTCTCTAATTAAGTGGGAAAA
>Pg-03r170320s1695047:398741-405690_6683
AAAGTTTGCCCCCTTACTTTCTCTAATTAAGTGGGAAAAAAATATCAAGTTGCTTACTTCTTATCCAATGTAAACTTCGT
>Pg-03r170320s1695047:398741-405690_6724
ATATCAAGTTGCTTACTTCTTATCCAATGTAAACTTCGTTTACTTCATTTGAAACACCAACACCCACCCACTAGAAGAAA
>Pg-03r170320s1695047:398741-405690_6765
ACTTCATTTGAAACACCAACACCCACCCACTAGAAGAAAATTTAAATATCACTTATCAAAGGTGAATCAAACTTGGATTA
>Pg-03r170320s1695047:398741-405690_6806
TTAAATATCACTTATCAAAGGTGAATCAAACTTGGATTATGTATTTTCCATTTCAAACATTGATTGTTGATTTTCCATTA
>Pg-03r170320s1695047:398741-405690_6847
TATTTTCCATTTCAAACATTGATTGTTGATTTTCCATTAAAATGGTTTGTATTGAATCAACTTACATGTTACAACAGCAT
>Pg-03r170320s1695047:398741-405690_6869
TTGTTGATTTTCCATTAAAATGGTTTGTATTGAATCAACTTACATGTTACAACAGCATGGGCATCTAGATTGTAGTTCTT
>Pg-03r170320s1718842:1532285-1536572_0
CCTTGTTGTACGGACTGTACAGATCCATACAATACAGCCTCCTCACAGCAATAAATATCAGCCACTTCTAAACAAAAAAA
>Pg-03r170320s1718842:1532285-1536572_41
CTCACAGCAATAAATATCAGCCACTTCTAAACAAAAAAATTCCTTAGGAAATGTGCCCAAGCTCTCTTGGAAAATGCGCC
>Pg-03r170320s1718842:1532285-1536572_82
CCTTAGGAAATGTGCCCAAGCTCTCTTGGAAAATGCGCCCAGCTTGCTACCCTTTCCTCTCCTCCTCAAAGCTCTTTCGA
>Pg-03r170320s1718842:1532285-1536572_123
GCTTGCTACCCTTTCCTCTCCTCCTCAAAGCTCTTTCGAAAATCTCTCAATCTCTTCTTCTCATTATGTCTTGCACACTA
>Pg-03r170320s1718842:1532285-1536572_164
ATCTCTCAATCTCTTCTTCTCATTATGTCTTGCACACTACCCAATGCATTATCTTATAATTCGAAAATGACCTTTCACTT
>Pg-03r170320s1718842:1532285-1536572_205
CAATGCATTATCTTATAATTCGAAAATGACCTTTCACTTTCCCCATCCCTAAATCCAAAGGCCAAGATTTAATCTTGCCT
>Pg-03r170320s1718842:1532285-1536572_246
CCCATCCCTAAATCCAAAGGCCAAGATTTAATCTTGCCTTTACATGATCAAGGGACATGATTCATTCCCTCCAAAATAAA
>Pg-03r170320s1718842:1532285-1536572_287
ACATGATCAAGGGACATGATTCATTCCCTCCAAAATAAATCACTTAAAATATTAAAGTACAATTTCACTTTATAACATAA
>Pg-03r170320s1718842:1532285-1536572_328
ACTTAAAATATTAAAGTACAATTTCACTTTATAACATAAGTGCACTTTATGAAATAAAGTCACTTTAATATTAAAAGGTA
>Pg-03r170320s1718842:1532285-1536572_369
GCACTTTATGAAATAAAGTCACTTTAATATTAAAAGGTACACTTTATAAAAAGTCACTTACATAAGAAAACCACTTTATT
>Pg-03r170320s1718842:1532285-1536572_410
CTTTATAAAAAGTCACTTACATAAGAAAACCACTTTATTACAACTTTATAAAAACCCATTACAAAGTCAAGTGTCTAATA
>Pg-03r170320s1718842:1532285-1536572_451
AACTTTATAAAAACCCATTACAAAGTCAAGTGTCTAATAGTGCAAATATAAGGCTACTTTCGCATACAAGACAAAACATG
>Pg-03r170320s1718842:1532285-1536572_492
GCAAATATAAGGCTACTTTCGCATACAAGACAAAACATGCAGAGTACCTCCCGAGCTATAAAAGCTAACAATTTTCTCTT
>Pg-03r170320s1718842:1532285-1536572_533
GAGTACCTCCCGAGCTATAAAAGCTAACAATTTTCTCTTAGCACTTGAGGCTGAAAAAAAAATCTCATGACATGGCTTTG
>Pg-03r170320s1718842:1532285-1536572_574
CACTTGAGGCTGAAAAAAAAATCTCATGACATGGCTTTGGCCTAGATTGGGTTGTCCATCTAATCTATGCGAAGAACGAA
>Pg-03r170320s1718842:1532285-1536572_615
CTAGATTGGGTTGTCCATCTAATCTATGCGAAGAACGAATACCCCTAGCCCCTTTGCAAAAGACTCAACTAGACTTGGGG
>Pg-03r170320s1718842:1532285-1536572_656
CCCCTAGCCCCTTTGCAAAAGACTCAACTAGACTTGGGGTGAGACGTTGTACATGGTCTCACTAACTTGGTGCCTGTTGT
>Pg-03r170320s1718842:1532285-1536572_697
AGACGTTGTACATGGTCTCACTAACTTGGTGCCTGTTGTGCCATTCACCGGAAGATCTGCCTGCTGCTTAGTACCACCAA
>Pg-03r170320s1718842:1532285-1536572_738
CATTCACCGGAAGATCTGCCTGCTGCTTAGTACCACCAAGTGCTAAAGTTAGCTGTAAAAAGGAAGTAACCAATCTCACA
>Pg-03r170320s1718842:1532285-1536572_779
GCTAAAGTTAGCTGTAAAAAGGAAGTAACCAATCTCACAGGGAGGGCTCTGGAAGAAATCTGCAGGTCTGCCATTTGAGT
>Pg-03r170320s1718842:1532285-1536572_820
GAGGGCTCTGGAAGAAATCTGCAGGTCTGCCATTTGAGTGACACTGCCTCGCACATGTAAAGAGCTAGATACCTCTGGCC
>Pg-03r170320s1718842:1532285-1536572_861
CACTGCCTCGCACATGTAAAGAGCTAGATACCTCTGGCCAGAATATTAGATGAAGGTGATCTTCTCCTGATCTCATAATA
>Pg-03r170320s1718842:1532285-1536572_902
AATATTAGATGAAGGTGATCTTCTCCTGATCTCATAATAGATGGGGCATCTGAAAATGATATCAGGGTCATTAGGCATCG
>Pg-03r170320s1718842:1532285-1536572_943
TGGGGCATCTGAAAATGATATCAGGGTCATTAGGCATCGAGGCCATAAGATGTTGGTTAATCCATCCTGTTGGGCTCCAA
>Pg-03r170320s1718842:1532285-1536572_984
GCCATAAGATGTTGGTTAATCCATCCTGTTGGGCTCCAACAAAACTCGTGTTTCATGGAGGAAATCTGACAAAGAGTGGC
>Pg-03r170320s1718842:1532285-1536572_1025
AAACTCGTGTTTCATGGAGGAAATCTGACAAAGAGTGGCGGCAGACTGGAGTGGAGCAGCAAGGATTCAAGATTTCAGGT
>Pg-03r170320s1718842:1532285-1536572_1066
CAGACTGGAGTGGAGCAGCAAGGATTCAAGATTTCAGGTGGTTCATAGCTGGCAAAGTGTGTCTCAGGTTGGGCAGCATC
>Pg-03r170320s1718842:1532285-1536572_1107
TTCATAGCTGGCAAAGTGTGTCTCAGGTTGGGCAGCATCTAGGGCAAAGCAACCCCATCTCCCTACCTGCAGCAAATAGT
>Pg-03r170320s1718842:1532285-1536572_1148
GGGCAAAGCAACCCCATCTCCCTACCTGCAGCAAATAGTTGGACAGCACATGTTATAGTTTATAAGGGCTTGAGCTACAT
>Pg-03r170320s1718842:1532285-1536572_1189
GACAGCACATGTTATAGTTTATAAGGGCTTGAGCTACATGGCCCAATCTCTCTGCACTCGATATACATGGACACCAAGAT
>Pg-03r170320s1718842:1532285-1536572_1230
CCCAATCTCTCTGCACTCGATATACATGGACACCAAGATGCGTCCTGAATCTGTTATGCAGAAGTACCCTGTTAGTTTAT
>Pg-03r170320s1718842:1532285-1536572_1271
GTCCTGAATCTGTTATGCAGAAGTACCCTGTTAGTTTATGGTTGATGCAGTAGTTTGAGGCCATGAAAAAGTGTTCTCCC
>Pg-03r170320s1718842:1532285-1536572_1312
TTGATGCAGTAGTTTGAGGCCATGAAAAAGTGTTCTCCCTAGCCCACCTTGATGGTGACCTACTGGGATGTTCTAGTGTT
>Pg-03r170320s1718842:1532285-1536572_1353
GCCCACCTTGATGGTGACCTACTGGGATGTTCTAGTGTTTACAGGTTGGGTTTTAGCAGCTGCAGCCACATGTTTAATAG
>Pg-03r170320s1718842:1532285-1536572_1394
CAGGTTGGGTTTTAGCAGCTGCAGCCACATGTTTAATAGTGAGTGTTATATGATTGGATCATGTTTCTCCCTTGCATGAC
>Pg-03r170320s1718842:1532285-1536572_1435
AGTGTTATATGATTGGATCATGTTTCTCCCTTGCATGACAGCCTGAGTTCTGTAAAGGGAATAAAAAGCATATTTTGCAT
>Pg-03r170320s1718842:1532285-1536572_1476
CCTGAGTTCTGTAAAGGGAATAAAAAGCATATTTTGCATGACAGAATGAGTTCTGTAAAAGGGAAGAATATTATATTGCC
>Pg-03r170320s1718842:1532285-1536572_1517
CAGAATGAGTTCTGTAAAAGGGAAGAATATTATATTGCCTACCAAGGCCATGCTGCAATTTCATGATTCTCTTTCTTTTG
>Pg-03r170320s1718842:1532285-1536572_1558
CCAAGGCCATGCTGCAATTTCATGATTCTCTTTCTTTTGTAAGGAGATGTGTCATGCTTGAAATTTGTTGGTTTCGGATT
>Pg-03r170320s1718842:1532285-1536572_1599
AGGAGATGTGTCATGCTTGAAATTTGTTGGTTTCGGATTCTGTTTCAGAAGGGCACTTTGTGCTTTACCCCAGATTTCGT
>Pg-03r170320s1718842:1532285-1536572_1640
GTTTCAGAAGGGCACTTTGTGCTTTACCCCAGATTTCGTCTTATGGCACCACCTATAGGCGAAGTGCTGTATGACTAATA
>Pg-03r170320s1718842:1532285-1536572_1681
TATGGCACCACCTATAGGCGAAGTGCTGTATGACTAATAGAAGCGTATTTCAAATAATATATATGCGCTGCACAGGTCCG
>Pg-03r170320s1718842:1532285-1536572_1722
AGCGTATTTCAAATAATATATATGCGCTGCACAGGTCCGGGAGAAATTCCAGATCATTACAAATTAAAAAGCACTAGAAC
>Pg-03r170320s1718842:1532285-1536572_1763
AGAAATTCCAGATCATTACAAATTAAAAAGCACTAGAACCCTCCTAGAAGACGGAAAGAACTTTAAAACCTTAACAATAA
>Pg-03r170320s1718842:1532285-1536572_1804
TCCTAGAAGACGGAAAGAACTTTAAAACCTTAACAATAAAATTCTAGACTGCTGAAATTCAACCTGAATTGCATGGACAA
>Pg-03r170320s1718842:1532285-1536572_1845
TTCTAGACTGCTGAAATTCAACCTGAATTGCATGGACAATTGACTTCTAGCGCCAACATGTCAAACTGGCTGACTCAATT
>Pg-03r170320s1718842:1532285-1536572_1886
GACTTCTAGCGCCAACATGTCAAACTGGCTGACTCAATTCAAATTACTGGAATTCACCTAAACATAACAAATTCCACATA
>Pg-03r170320s1718842:1532285-1536572_1927
AATTACTGGAATTCACCTAAACATAACAAATTCCACATAAGTTCATGCATCAATTGTAATGGCATTTTTATGATCCATTG
>Pg-03r170320s1718842:1532285-1536572_1968
TTCATGCATCAATTGTAATGGCATTTTTATGATCCATTGCTTAAAAAACAGGCTAGTCTTCCAACTATTCCGGAGTCAAA
>Pg-03r170320s1718842:1532285-1536572_2009
TAAAAAACAGGCTAGTCTTCCAACTATTCCGGAGTCAAACTCTGCTCAGCCTTGCTGCTGAGCCAAGTTAACTCGATCCT
>Pg-03r170320s1718842:1532285-1536572_2050
CTGCTCAGCCTTGCTGCTGAGCCAAGTTAACTCGATCCTGCGTGTGACTCTCCAGCACGTCAAAGTCGAAAACAGAGAGA
>Pg-03r170320s1718842:1532285-1536572_2091
GTGTGACTCTCCAGCACGTCAAAGTCGAAAACAGAGAGACAAACCCGCGAGTAATTCACGGGCCATTTTCAACCCAACGA
>Pg-03r170320s1718842:1532285-1536572_2132
AACCCGCGAGTAATTCACGGGCCATTTTCAACCCAACGAATCCAACTCACAGGTGGATGGAAAAACTTGCCACTGTCAAG
>Pg-03r170320s1718842:1532285-1536572_2173
CCAACTCACAGGTGGATGGAAAAACTTGCCACTGTCAAGTATAAATGCTAAAAAGAAAAGGAAAATCGATTTCTGCAGCC
>Pg-03r170320s1718842:1532285-1536572_2214
TAAATGCTAAAAAGAAAAGGAAAATCGATTTCTGCAGCCCAGTTTATGCCGAATTTTCGCTAGGTTTAAGGTTTAAAGAT
>Pg-03r170320s1718842:1532285-1536572_2255
GTTTATGCCGAATTTTCGCTAGGTTTAAGGTTTAAAGATTATGATTTTAACTAAGGGTTTAGGGTTTAGGGTTTAAGGGT
>Pg-03r170320s1718842:1532285-1536572_2296
TGATTTTAACTAAGGGTTTAGGGTTTAGGGTTTAAGGGTTATGGTTTCAACTTTAAAGGTTTAGAGTTTAGGGTTTAAGG
>Pg-03r170320s1718842:1532285-1536572_2337
TGGTTTCAACTTTAAAGGTTTAGAGTTTAGGGTTTAAGGGTTATGGTTTCAACTTTAAAGGTTTAGAATTTTAGATTTTA
>Pg-03r170320s1718842:1532285-1536572_2378
TATGGTTTCAACTTTAAAGGTTTAGAATTTTAGATTTTAGGATTTCGGGTTCGGGATTTAGGATCGAACTCTTACACTCC
>Pg-03r170320s1718842:1532285-1536572_2419
ATTTCGGGTTCGGGATTTAGGATCGAACTCTTACACTCCAACCTTGCCGAGTCGTTTCCCAAAGACAAATTTTTCAACAT
>Pg-03r170320s1718842:1532285-1536572_2460
CCTTGCCGAGTCGTTTCCCAAAGACAAATTTTTCAACATAATTTCATCTCAAGTGCAATAATTACAAATTCAAGACAAAT
>Pg-03r170320s1718842:1532285-1536572_2501
TTTCATCTCAAGTGCAATAATTACAAATTCAAGACAAATGGAGAAGAGGGCTACCTCTGATCTCACATAATGCGCAGCTG
>Pg-03r170320s1718842:1532285-1536572_2542
AGAAGAGGGCTACCTCTGATCTCACATAATGCGCAGCTGGATATTCCTTTATATACATTCTGTGCACATCCATTGGAGGC
>Pg-03r170320s1718842:1532285-1536572_2583
TATTCCTTTATATACATTCTGTGCACATCCATTGGAGGCAAGAGAAGAAAATGCTTTTCTCCGGACACAACCGCATACAA
>Pg-03r170320s1718842:1532285-1536572_2624
GAGAAGAAAATGCTTTTCTCCGGACACAACCGCATACAAATTCTCATAGTGATCTTTATGAAACGAGGTGGTCGCTCTCT
>Pg-03r170320s1718842:1532285-1536572_2665
TCTCATAGTGATCTTTATGAAACGAGGTGGTCGCTCTCTCGTTTCCTATCCAGAGATTCACGGCTTCGGGTTTCGAACCC
>Pg-03r170320s1718842:1532285-1536572_2706
TTTCCTATCCAGAGATTCACGGCTTCGGGTTTCGAACCCAGAGCCTCGGTGGCCCAAGGAATATCCGTCTCGACATCTTC
>Pg-03r170320s1718842:1532285-1536572_2747
AGCCTCGGTGGCCCAAGGAATATCCGTCTCGACATCTTCTGCCAACAAGGAGTATTCCGACATGAAACAGCCGTTCTGCT
>Pg-03r170320s1718842:1532285-1536572_2788
CCAACAAGGAGTATTCCGACATGAAACAGCCGTTCTGCTCCTGCGCATAGGCCACAGCGCCCCGTTCCTGGCTTTTCGAA
>Pg-03r170320s1718842:1532285-1536572_2829
TGCGCATAGGCCACAGCGCCCCGTTCCTGGCTTTTCGAACCCGTGATGTACTGCAGAGCAGCAGGGAATGGCACGCGTTC
>Pg-03r170320s1718842:1532285-1536572_2870
CGTGATGTACTGCAGAGCAGCAGGGAATGGCACGCGTTCGACGTGGGCAGAAACGAAGCAAGAATCACTGTGTATGGTGG
>Pg-03r170320s1718842:1532285-1536572_2911
CGTGGGCAGAAACGAAGCAAGAATCACTGTGTATGGTGGGTTTTGCAACGGAATCTGCTCGTCCATTTGGGGTGAAGTGG
>Pg-03r170320s1718842:1532285-1536572_2952
TTTGCAACGGAATCTGCTCGTCCATTTGGGGTGAAGTGGAGACTCACGATCTGGTTTTGTAGGAGGGAAGTGAGATAGGC
>Pg-03r170320s1718842:1532285-1536572_2993
ACTCACGATCTGGTTTTGTAGGAGGGAAGTGAGATAGGCGTTGGTCCATCTGGTGAGAGCGGGCCAGTGTTGGAGCCCGG
>Pg-03r170320s1718842:1532285-1536572_3034
TGGTCCATCTGGTGAGAGCGGGCCAGTGTTGGAGCCCGGCTGTAATGATGCAGGGCTTGTTGGGCATTACGAAATCTCTG
>Pg-03r170320s1718842:1532285-1536572_3075
GTAATGATGCAGGGCTTGTTGGGCATTACGAAATCTCTGAGAAATTGGAGAGGGGAGGGTGGAAGGTGAAGACGTTCCAC
>Pg-03r170320s1718842:1532285-1536572_3116
AAATTGGAGAGGGGAGGGTGGAAGGTGAAGACGTTCCACATCGGGACCCGATCCCAGGGAGAGCTCTCGAACCTCTTTCC
>Pg-03r170320s1718842:1532285-1536572_3157
CGGGACCCGATCCCAGGGAGAGCTCTCGAACCTCTTTCCATAGCTTTGGGAGGACTTCTTCTGTGTTTGTATTCTCAAAA
>Pg-03r170320s1718842:1532285-1536572_3198
AGCTTTGGGAGGACTTCTTCTGTGTTTGTATTCTCAAAATTTGCGGAACTACCCATGTCGTCGTCTTTTTTCTGGACAGT
>Pg-03r170320s1718842:1532285-1536572_3239
TGCGGAACTACCCATGTCGTCGTCTTTTTTCTGGACAGTGTACACCATTTTAATAACTCGCAATTGCCTTCGATGATGCA
>Pg-03r170320s1718842:1532285-1536572_3280
ACACCATTTTAATAACTCGCAATTGCCTTCGATGATGCAAAGGTTTCTTAAGATCACATCATGCGTTGTTAGGGTGCGGT
>Pg-03r170320s1718842:1532285-1536572_3321
GGTTTCTTAAGATCACATCATGCGTTGTTAGGGTGCGGTTTAGTTGTAGGCACGAAGTCTCTATGTGAAATGCAAAAAAT
>Pg-03r170320s1718842:1532285-1536572_3362
AGTTGTAGGCACGAAGTCTCTATGTGAAATGCAAAAAATTAGGAGGAAGTTGATTGCGTAGGAAATGGACCTTCTTTATG
>Pg-03r170320s1718842:1532285-1536572_3366
GTAGGCACGAAGTCTCTATGTGAAATGCAAAAAATTAGGAGGAAGTTGATTGCGTAGGAAATGGACCTTCTTTATGACAA
>Pg-03r170320s1722077:624017-627270_0
TGCTTCAAAGCAATCTTGCACATCCATAACCAAATTCCTAATGAGATTACATCTATTACTTTATTATTTTGTCATCCACG
>Pg-03r170320s1722077:624017-627270_41
TGAGATTACATCTATTACTTTATTATTTTGTCATCCACGCACAACAGTACGACAGCTGCAAGTTTGACACAGTTATTTCA
>Pg-03r170320s1722077:624017-627270_82
CAACAGTACGACAGCTGCAAGTTTGACACAGTTATTTCATCAATTTGTCAATGTGGGTTCACCCTACAGACTTGATCATG
>Pg-03r170320s1722077:624017-627270_123
AATTTGTCAATGTGGGTTCACCCTACAGACTTGATCATGAACATGACCTTTGTGCCAATTTCTTTCAATTCAATTGTGTT
>Pg-03r170320s1722077:624017-627270_164
CATGACCTTTGTGCCAATTTCTTTCAATTCAATTGTGTTCAATTCATGTTTTTCAGCCAATGTGTTTCATTGCTCATTCT
>Pg-03r170320s1722077:624017-627270_205
ATTCATGTTTTTCAGCCAATGTGTTTCATTGCTCATTCTTTCTAGTCCATTTATATGTTTCCCAGCTTGTTTCCTTTCGC
>Pg-03r170320s1722077:624017-627270_246
CTAGTCCATTTATATGTTTCCCAGCTTGTTTCCTTTCGCTCTTTTCAAACTTGTAAGTCAAGAAAACTAGGTTGTTTCCT
>Pg-03r170320s1722077:624017-627270_287
TTTTCAAACTTGTAAGTCAAGAAAACTAGGTTGTTTCCTTGCTTGTGTATTTTGTCTGTCTATTAGCATGTTGATAACTT
>Pg-03r170320s1722077:624017-627270_328
CTTGTGTATTTTGTCTGTCTATTAGCATGTTGATAACTTGCCCAAAATTACAGAGGTCTTCATTATCGATTCACTTGTCA
>Pg-03r170320s1722077:624017-627270_369
CCAAAATTACAGAGGTCTTCATTATCGATTCACTTGTCAGAATGATGCTCTAGGAAAGCCAATTAGAAATCATGCTTCCT
>Pg-03r170320s1722077:624017-627270_410
ATGATGCTCTAGGAAAGCCAATTAGAAATCATGCTTCCTGCACAGAAGACCGATTGTAGTATGTTCAGGTGATCCTCAGA
>Pg-03r170320s1722077:624017-627270_451
ACAGAAGACCGATTGTAGTATGTTCAGGTGATCCTCAGAATGTTCAGAACTGGGATTAGAGAACCTTATGATGTGCAAGA
>Pg-03r170320s1722077:624017-627270_492
GTTCAGAACTGGGATTAGAGAACCTTATGATGTGCAAGAGTCAAAATAAAAAATGTCTCCTCCCATGTTGAAGTTGTCAA
>Pg-03r170320s1722077:624017-627270_533
CAAAATAAAAAATGTCTCCTCCCATGTTGAAGTTGTCAATGATGTTTTATAGTAAAAGTAGAATCATGATAATAAAAGGC
>Pg-03r170320s1722077:624017-627270_574
ATGTTTTATAGTAAAAGTAGAATCATGATAATAAAAGGCACCTCCACTGTTGCTTGCACTTAGTACCCTTTTGCATTATA
>Pg-03r170320s1722077:624017-627270_615
CTCCACTGTTGCTTGCACTTAGTACCCTTTTGCATTATAAGCTAGTCCTGATCATAAAGGCACTTCACAGTGTTTTTGTT
>Pg-03r170320s1722077:624017-627270_656
CTAGTCCTGATCATAAAGGCACTTCACAGTGTTTTTGTTTCTAACCACTGATACAATAGCAGTAACTTCCATAAGCTAGT
>Pg-03r170320s1722077:624017-627270_697
TAACCACTGATACAATAGCAGTAACTTCCATAAGCTAGTTATTGAGAGCATCATCATAATAACACAATTCTTTTTCTAAA
>Pg-03r170320s1722077:624017-627270_738
TTGAGAGCATCATCATAATAACACAATTCTTTTTCTAAATATAGGAATGCTATTAGAGGCATGTCAAGGGAACCTAGAGG
>Pg-03r170320s1722077:624017-627270_779
TAGGAATGCTATTAGAGGCATGTCAAGGGAACCTAGAGGACAAAAGGAAAATACCCAAATCTGCTTTCAATATTATATGA
>Pg-03r170320s1722077:624017-627270_820
AAAAGGAAAATACCCAAATCTGCTTTCAATATTATATGACTAAAAATTGATATAGAAACCTCCAAATGCTTTCTTAAGAG
>Pg-03r170320s1722077:624017-627270_861
AAAAATTGATATAGAAACCTCCAAATGCTTTCTTAAGAGTTCAGAAATCTGATTTTTGAAGGATTGCAACAAATCACAAC
>Pg-03r170320s1722077:624017-627270_902
CAGAAATCTGATTTTTGAAGGATTGCAACAAATCACAACCCTAGTTCAATTCAAAGTTCAATCTGATTCACAGTAATAAC
>Pg-03r170320s1722077:624017-627270_943
TAGTTCAATTCAAAGTTCAATCTGATTCACAGTAATAACCATAGGTGAAAGAACAGGAGCAATAACATTGGAATGATAAT
>Pg-03r170320s1722077:624017-627270_984
TAGGTGAAAGAACAGGAGCAATAACATTGGAATGATAATTTGCACTGATGAAGAATACCAAGCATTTCAAGCCTAGAATG
>Pg-03r170320s1722077:624017-627270_1025
GCACTGATGAAGAATACCAAGCATTTCAAGCCTAGAATGATAGTTAAGCTACTTGATAGTAGGCCTTTCTGAGAATGTAC
>Pg-03r170320s1722077:624017-627270_1066
AGTTAAGCTACTTGATAGTAGGCCTTTCTGAGAATGTACCATGCCTAAAATATGCCCCGAAAAGGAATTTAACAAAAGAG
>Pg-03r170320s1722077:624017-627270_1107
TGCCTAAAATATGCCCCGAAAAGGAATTTAACAAAAGAGTAGCATTATTCAGTGGATCTTAAGTCAGTGTTTATATTGGA
>Pg-03r170320s1722077:624017-627270_1148
GCATTATTCAGTGGATCTTAAGTCAGTGTTTATATTGGAGATTTTATGCTATACATGCTTCAAAGTGATAGCATCCAGAG
>Pg-03r170320s1722077:624017-627270_1189
TTTTATGCTATACATGCTTCAAAGTGATAGCATCCAGAGATGAAAGTAGAGAGGAACACTCAATATCTGTCTCTATCTGG
>Pg-03r170320s1722077:624017-627270_1230
GAAAGTAGAGAGGAACACTCAATATCTGTCTCTATCTGGAATTTGTATGCTGTTTCTAGATATAGCAACTTAAGTGCTTG
>Pg-03r170320s1722077:624017-627270_1271
TTTGTATGCTGTTTCTAGATATAGCAACTTAAGTGCTTGATTCCTACTATTTATTTTTTCCAGAGGGATGGAAGGGCCAT
>Pg-03r170320s1722077:624017-627270_1312
TCCTACTATTTATTTTTTCCAGAGGGATGGAAGGGCCATAGGGAGATGCCTGCCATACTGTTGAAATGAATATTACAAGA
>Pg-03r170320s1722077:624017-627270_1353
GGAGATGCCTGCCATACTGTTGAAATGAATATTACAAGATGCTATTTTTAAACTCTCCTATCATTGGTACATGGCATTTT
>Pg-03r170320s1722077:624017-627270_1394
CTATTTTTAAACTCTCCTATCATTGGTACATGGCATTTTCTTTCACTTATATAATCTGCCTGTTATGATTTCAAGAACAC
>Pg-03r170320s1722077:624017-627270_1435
TTCACTTATATAATCTGCCTGTTATGATTTCAAGAACACCCTGAGTTCCCCACGGTCCCCACGAGTGACCCGCAAATCAT
>Pg-03r170320s1722077:624017-627270_1476
TGAGTTCCCCACGGTCCCCACGAGTGACCCGCAAATCATCATCCACAAAAGTGACTTCAAAATCTCCACTTCGAACACTA
>Pg-03r170320s1722077:624017-627270_1517
TCCACAAAAGTGACTTCAAAATCTCCACTTCGAACACTAGATGGTGGCCTAAGAAATTCTGGTAGTTGAGGCAGTTCAAC
>Pg-03r170320s1722077:624017-627270_1558
TGGTGGCCTAAGAAATTCTGGTAGTTGAGGCAGTTCAACTGGGGGCAGTTGCGATAGGCTACCTGCTGTCTGGATAATAG
>Pg-03r170320s1722077:624017-627270_1599
GGGGCAGTTGCGATAGGCTACCTGCTGTCTGGATAATAGTCTTCTCAAAGATTATTCTAATACTTGCACGACCTAATCCA
>Pg-03r170320s1722077:624017-627270_1640
TTCTCAAAGATTATTCTAATACTTGCACGACCTAATCCATACACAGAGAGAATGTCAAACACACTTCTCTAATGCACAAA
>Pg-03r170320s1722077:624017-627270_1681
CACAGAGAGAATGTCAAACACACTTCTCTAATGCACAAAGGTATTTTAAAAAAGAAAACATATGGAAAAAGATTTTCTAC
>Pg-03r170320s1722077:624017-627270_1722
TATTTTAAAAAAGAAAACATATGGAAAAAGATTTTCTACACATACAGATAAACATACCTACGAGTTCAAAGCTGTGGGCC
>Pg-03r170320s1722077:624017-627270_1763
ATACAGATAAACATACCTACGAGTTCAAAGCTGTGGGCCAAATTAGCAATCACTTCAATCGGTGGGAGTGGCCAGGGAGT
>Pg-03r170320s1722077:624017-627270_1804
ATTAGCAATCACTTCAATCGGTGGGAGTGGCCAGGGAGTGACAATCTGAAGGTTTACAATGTTATCAAACTCCCTTCCAA
>Pg-03r170320s1722077:624017-627270_1845
CAATCTGAAGGTTTACAATGTTATCAAACTCCCTTCCAACAATATCAATGCGTTGAAATACCTATTGTACAAAGCAGGTC
>Pg-03r170320s1722077:624017-627270_1886
ATATCAATGCGTTGAAATACCTATTGTACAAAGCAGGTCAGTGTCAAATCTTGATTAATTTAATATCAATAACAACCACA
>Pg-03r170320s1722077:624017-627270_1927
TGTCAAATCTTGATTAATTTAATATCAATAACAACCACAGTACTAGTCTAGTAGAAGTTAATAGATTCATTTATTATTGA
>Pg-03r170320s1722077:624017-627270_1968
ACTAGTCTAGTAGAAGTTAATAGATTCATTTATTATTGAGTGCACCTGGCCCAAAGTCAAGGGAAGCCTTCCTGTAGGGG
>Pg-03r170320s1722077:624017-627270_2009
GCACCTGGCCCAAAGTCAAGGGAAGCCTTCCTGTAGGGGGGCCTGGACGAAGCCCACCAAGACTGCCAGATGCAAAGGCA
>Pg-03r170320s1722077:624017-627270_2050
CCTGGACGAAGCCCACCAAGACTGCCAGATGCAAAGGCACTGCTGTAGATTAATCGCCATCTTCCCTGCAGTTTGTCAAG
>Pg-03r170320s1722077:624017-627270_2091
GCTGTAGATTAATCGCCATCTTCCCTGCAGTTTGTCAAGACCTGTAGATAAGTCCACAATGCCTCCAGAAGCTTCGAGCT
>Pg-03r170320s1722077:624017-627270_2132
CTGTAGATAAGTCCACAATGCCTCCAGAAGCTTCGAGCTTCTTTGCAGCACTCTCCACAGTCATCACGTCAGCTTCATTG
>Pg-03r170320s1722077:624017-627270_2173
TTTGCAGCACTCTCCACAGTCATCACGTCAGCTTCATTGGCAACCAATCCTCTATCCAACCCAACAACAGCATTCTGCAT
>Pg-03r170320s1722077:624017-627270_2214
AACCAATCCTCTATCCAACCCAACAACAGCATTCTGCATGGTATCCTTTTAGAGATGCATAAATTAACAGAGCTATAACT
>Pg-03r170320s1722077:624017-627270_2255
TATCCTTTTAGAGATGCATAAATTAACAGAGCTATAACTCCCCTACTTCCTCTACAGCGAAAGCCAAGCACTTTCCTACT
>Pg-03r170320s1722077:624017-627270_2296
CCTACTTCCTCTACAGCGAAAGCCAAGCACTTTCCTACTTCCTAATAGAAAGACCATTTAAACTTTTAAGACACAATGCA
>Pg-03r170320s1722077:624017-627270_2337
CTAATAGAAAGACCATTTAAACTTTTAAGACACAATGCATCTCTCTTAAGATTGTGGCAATTTTCTTATTATTGAAAATT
>Pg-03r170320s1722077:624017-627270_2378
TCTCTTAAGATTGTGGCAATTTTCTTATTATTGAAAATTGAAATATAACAAATCAGACTGTCCCTCAATTGAATCAGAAT
>Pg-03r170320s1722077:624017-627270_2419
AATATAACAAATCAGACTGTCCCTCAATTGAATCAGAATATGGCACATTTATACAGAATTAAGTCGCTCCATATGAATAC
>Pg-03r170320s1722077:624017-627270_2460
GGCACATTTATACAGAATTAAGTCGCTCCATATGAATACGAAATTCCTTGTTATAAAAGGCTGTTATTTTCTCTTTAGGC
>Pg-03r170320s1722077:624017-627270_2501
AATTCCTTGTTATAAAAGGCTGTTATTTTCTCTTTAGGCTAGTATTTTCCCTTTATTCTCTAATGCCATTTGTCCTCCTT
>Pg-03r170320s1722077:624017-627270_2542
GTATTTTCCCTTTATTCTCTAATGCCATTTGTCCTCCTTTAATGATTTTATGCAGAAAGGGAAGGTACAGAGGGATAAGA
>Pg-03r170320s1722077:624017-627270_2583
ATGATTTTATGCAGAAAGGGAAGGTACAGAGGGATAAGATAAAGGGGATGTAACAAACTTTTTTATAACAGTTTGCAAAA
>Pg-03r170320s1722077:624017-627270_2624
AAGGGGATGTAACAAACTTTTTTATAACAGTTTGCAAAAGCAGTATGTAGAAATTAAAAGCAACATGGTTGACAATTATC
>Pg-03r170320s1722077:624017-627270_2665
AGTATGTAGAAATTAAAAGCAACATGGTTGACAATTATCCAATATAGTTATATGTACATAATTCCTAAATAAATATATTA
>Pg-03r170320s1722077:624017-627270_2706
ATATAGTTATATGTACATAATTCCTAAATAAATATATTACAGACTCATAGACTATGTGTAGAATTTGCAAAATTAACTAT
>Pg-03r170320s1722077:624017-627270_2747
GACTCATAGACTATGTGTAGAATTTGCAAAATTAACTATTAGGATAACTTTTATAGATGTTGTTGGTCTACTACCATTAA
>Pg-03r170320s1722077:624017-627270_2788
GGATAACTTTTATAGATGTTGTTGGTCTACTACCATTAATAAATCTTGATCAGCTTTCTAACTTAATTCAATTTTAATAT
>Pg-03r170320s1722077:624017-627270_2829
AATCTTGATCAGCTTTCTAACTTAATTCAATTTTAATATTAATATCCACTAGTGGCCAATGCAACTGCAAAAGTACAATG
>Pg-03r170320s1722077:624017-627270_2870
ATATCCACTAGTGGCCAATGCAACTGCAAAAGTACAATGGTCGGAGTATACATTGGGATTCCCTAATGCATCTTCAACAA
>Pg-03r170320s1722077:624017-627270_2911
CGGAGTATACATTGGGATTCCCTAATGCATCTTCAACAAAGAGTAGTACAGGTAAAGTATGCAAGAGATGTAATAAAGTA
>Pg-03r170320s1722077:624017-627270_2952
AGTAGTACAGGTAAAGTATGCAAGAGATGTAATAAAGTAAGCTGTAAGAAATACAATGAAGTAAAAGATGACTTGAATGC
>Pg-03r170320s1722077:624017-627270_2993
CTGTAAGAAATACAATGAAGTAAAAGATGACTTGAATGCATAAATAGAGTCGACGGTAACAATTGACAAAGATTTGTTGA
>Pg-03r170320s1722077:624017-627270_3034
AAATAGAGTCGACGGTAACAATTGACAAAGATTTGTTGAACACCATGTCAACCAGCAGCTCTCTTAGCATCAAAGGGAAT
>Pg-03r170320s1722077:624017-627270_3075
ACCATGTCAACCAGCAGCTCTCTTAGCATCAAAGGGAATGGAAAAGTTGGTGAGGAAGTTTCTGTTGTTAGATGGCGAGG
>Pg-03r170320s1722077:624017-627270_3116
AAAAGTTGGTGAGGAAGTTTCTGTTGTTAGATGGCGAGGACCTCTGAGGTCTACACTATGTGTCCAAACTCATAAGGGGC
>Pg-03r170320s1722077:624017-627270_3157
CTCTGAGGTCTACACTATGTGTCCAAACTCATAAGGGGCAACCTGTCCACAAGGCCTCTTGCAACATGAACCACCCAGAC
>Pg-03r170320s1722077:624017-627270_3173
ATGTGTCCAAACTCATAAGGGGCAACCTGTCCACAAGGCCTCTTGCAACATGAACCACCCAGACATAAAAGTAGAAAGTG
>Pg-03r170320s1722177:29539-33047_0
CATGTGATGAACTTCTAGTGGGCACTCTAATTGAGGACAGTCACTCATGCAGGTCTAGCGCACTTGTCTAGGTTAGATTA
>Pg-03r170320s1722177:29539-33047_41
CACTCATGCAGGTCTAGCGCACTTGTCTAGGTTAGATTACGATTAGGGCTAGGGTCTCCTACCTACTGTGTTATACAGAG
>Pg-03r170320s1722177:29539-33047_82
ATTAGGGCTAGGGTCTCCTACCTACTGTGTTATACAGAGATTAGGGCAGATTTTTGTAAACCGTAGCGATCTCTTATTAT
>Pg-03r170320s1722177:29539-33047_123
TAGGGCAGATTTTTGTAAACCGTAGCGATCTCTTATTATATAAATGAGTGTCAGGTGTACCACTGTGTTGGTTAGCGAGA
>Pg-03r170320s1722177:29539-33047_164
AAATGAGTGTCAGGTGTACCACTGTGTTGGTTAGCGAGATTGAGTTTTTGAGCTATAGCATTATAGTTTACTGTTTTCCC
>Pg-03r170320s1722177:29539-33047_205
GAGTTTTTGAGCTATAGCATTATAGTTTACTGTTTTCCCAGATTTAATAAAAACAGTGGTGCAGATTTGAGAGTTCGGTT
>Pg-03r170320s1722177:29539-33047_246
ATTTAATAAAAACAGTGGTGCAGATTTGAGAGTTCGGTTGTCTGTGTATTTTCTGTTATTATTTTCTGCTGTATGTGTTT
>Pg-03r170320s1722177:29539-33047_287
CTGTGTATTTTCTGTTATTATTTTCTGCTGTATGTGTTTGTAGATTGTAGTATTCGAAGATTTCCATTTTGATAAGTTAC
>Pg-03r170320s1722177:29539-33047_328
AGATTGTAGTATTCGAAGATTTCCATTTTGATAAGTTACAAGCTTTAAATTTTCCTATGGTTTTAGGGTTATCCTTTGAG
>Pg-03r170320s1722177:29539-33047_369
GCTTTAAATTTTCCTATGGTTTTAGGGTTATCCTTTGAGTACAGAATCTGCTTACCATGGTCTGAAAATTAACACATACT
>Pg-03r170320s1722177:29539-33047_410
CAGAATCTGCTTACCATGGTCTGAAAATTAACACATACTATGTTGAAAACAGACATTATTGTCTTTAGTTTCTTGGAGAG
>Pg-03r170320s1722177:29539-33047_451
GTTGAAAACAGACATTATTGTCTTTAGTTTCTTGGAGAGAGTATTTTTTGATGTTTTTGTTTAAATTTGAATTTATTCCA
>Pg-03r170320s1722177:29539-33047_492
TATTTTTTGATGTTTTTGTTTAAATTTGAATTTATTCCATGGATTGTGCTATGAGCTGAAATGGTCTACTGTTTTTTATG
>Pg-03r170320s1722177:29539-33047_533
GATTGTGCTATGAGCTGAAATGGTCTACTGTTTTTTATGTGGGCAGACAAGAAATCTGCTGCCAGCTTGGATCTTCTTTG
>Pg-03r170320s1722177:29539-33047_574
GGCAGACAAGAAATCTGCTGCCAGCTTGGATCTTCTTTGGGATAGAAGAATACTGTTTGATGTGTTATTTGTAACACAGA
>Pg-03r170320s1722177:29539-33047_615
ATAGAAGAATACTGTTTGATGTGTTATTTGTAACACAGATTTATGGGTTAAAGTTGCATTATTTTGGTGTTAGCCAAGCA
>Pg-03r170320s1722177:29539-33047_656
TATGGGTTAAAGTTGCATTATTTTGGTGTTAGCCAAGCAAAACAATATATTGGCACACATCAAGGGCTCTATGCCTGACA
>Pg-03r170320s1722177:29539-33047_697
ACAATATATTGGCACACATCAAGGGCTCTATGCCTGACAGTGGCTGCTATCTTTATCTGACCAAAAGAGCGAGTTTTGAT
>Pg-03r170320s1722177:29539-33047_738
GGCTGCTATCTTTATCTGACCAAAAGAGCGAGTTTTGATATTGTCACTCACATCTTAGACCTGCTGAGTGTTTTAGTGAT
>Pg-03r170320s1722177:29539-33047_779
TGTCACTCACATCTTAGACCTGCTGAGTGTTTTAGTGATCTTTGCTGAAGCCCAATTGATGCAACCAAGTACAGGTTCTA
>Pg-03r170320s1722177:29539-33047_820
TTGCTGAAGCCCAATTGATGCAACCAAGTACAGGTTCTAATGCTGAATCAGAAAGTTCTCTATTTAGTATTTATTTATGG
>Pg-03r170320s1722177:29539-33047_861
GCTGAATCAGAAAGTTCTCTATTTAGTATTTATTTATGGAGTTAAAATCCTAAGAGCTTCCCTTTTGCAAGTCTCTTAAG
>Pg-03r170320s1722177:29539-33047_902
TTAAAATCCTAAGAGCTTCCCTTTTGCAAGTCTCTTAAGTTGCAGATTCTGTACTTGATTCAGTGATCCTCTTTTGTGGA
>Pg-03r170320s1722177:29539-33047_943
GCAGATTCTGTACTTGATTCAGTGATCCTCTTTTGTGGATCAAACAATTTGGTCAGATGGAAAATAAGGTTAGAGATGGA
>Pg-03r170320s1722177:29539-33047_984
AAACAATTTGGTCAGATGGAAAATAAGGTTAGAGATGGAACTATAGGAGATTCTTCATCCAGGCCTTCTTCTTCCAATAT
>Pg-03r170320s1722177:29539-33047_1025
TATAGGAGATTCTTCATCCAGGCCTTCTTCTTCCAATATTGTAAAGGCAGCAGCAAGTGCAATGTCACGATCAGGTGCAA
>Pg-03r170320s1722177:29539-33047_1066
TAAAGGCAGCAGCAAGTGCAATGTCACGATCAGGTGCAACTAAAGCACCACGGAGATTTGTGAGGCAACAGATACCAGAT
>Pg-03r170320s1722177:29539-33047_1107
AAAGCACCACGGAGATTTGTGAGGCAACAGATACCAGATTCAATTTTGAACGATCCTGCACTTAAGGCTGCGATGGCAGT
>Pg-03r170320s1722177:29539-33047_1148
AATTTTGAACGATCCTGCACTTAAGGCTGCGATGGCAGTTTTGCCTCCCAACTATAATCTGGAAATACCGAAATGTATTT
>Pg-03r170320s1722177:29539-33047_1189
TGCCTCCCAACTATAATCTGGAAATACCGAAATGTATTTGGAGGATTAAGCAATCTGGAGTCAAGCGTGTAGCGCTGCAA
>Pg-03r170320s1722177:29539-33047_1230
AGGATTAAGCAATCTGGAGTCAAGCGTGTAGCGCTGCAATTTCCAGAGGGCCTGCTTATGTACTCTCTCACTATTTGTGA
>Pg-03r170320s1722177:29539-33047_1271
TCCAGAGGGCCTGCTTATGTACTCTCTCACTATTTGTGATATTTTAGAGGCATTTACTGATGTGGATGAATGCTTTGTAC
>Pg-03r170320s1722177:29539-33047_1312
TTTTAGAGGCATTTACTGATGTGGATGAATGCTTTGTACTTGGGGATGTTACTTATGGAGCATGCTGTGTAGATGATTAC
>Pg-03r170320s1722177:29539-33047_1353
GGGGATGTTACTTATGGAGCATGCTGTGTAGATGATTACTCGGCTACAGCACTTGGGGCTGATTTTCTCATTCACTATGG
>Pg-03r170320s1722177:29539-33047_1394
GGCTACAGCACTTGGGGCTGATTTTCTCATTCACTATGGTCATAGTTGTTTAGTCCCAATTGATTTTACAAGTATCCCAT
>Pg-03r170320s1722177:29539-33047_1435
ATAGTTGTTTAGTCCCAATTGATTTTACAAGTATCCCATGTTTATATGTCTTCGTGGATATACAAATTGATGTGCAACAT
>Pg-03r170320s1722177:29539-33047_1476
TTATATGTCTTCGTGGATATACAAATTGATGTGCAACATCTAGTTGAGACAATAAGGTATAACTTCAAACCAGAAGATAG
>Pg-03r170320s1722177:29539-33047_1517
AGTTGAGACAATAAGGTATAACTTCAAACCAGAAGATAGACTTGCTTTAGCTGGGACTATCCAGTTTTCAACTGCCATTC
>Pg-03r170320s1722177:29539-33047_1558
TTGCTTTAGCTGGGACTATCCAGTTTTCAACTGCCATTCATGCAGCCAAAGCTGCTTTGGCAGATCAGTATCCAAACATC
>Pg-03r170320s1722177:29539-33047_1599
GCAGCCAAAGCTGCTTTGGCAGATCAGTATCCAAACATCAATGTTCCTCAAGTGAAACCACTATCGCCTGGAGAGGTTCT
>Pg-03r170320s1722177:29539-33047_1640
TGTTCCTCAAGTGAAACCACTATCGCCTGGAGAGGTTCTTGGGTGCACAGCACCATCGCTGCCCCGTGGCACCCTTGATA
>Pg-03r170320s1722177:29539-33047_1681
GGTGCACAGCACCATCGCTGCCCCGTGGCACCCTTGATACTGCTGTTTTTGTGTCTGATGGCCGGTTTCATCTTGAGGCT
>Pg-03r170320s1722177:29539-33047_1722
GCTGTTTTTGTGTCTGATGGCCGGTTTCATCTTGAGGCTTTTATGATAGCAAATCCTCAAGTTCAGGCTTTTCGGTATGA
>Pg-03r170320s1722177:29539-33047_1763
TATGATAGCAAATCCTCAAGTTCAGGCTTTTCGGTATGACCCTTATTTGAAAGTCTTGGTTTTAGAAAAATACGATCACA
>Pg-03r170320s1722177:29539-33047_1804
CTTATTTGAAAGTCTTGGTTTTAGAAAAATACGATCACAAGGGTATGAAAGATACGCGCAAGAAAGCCATCCTACAGGCA
>Pg-03r170320s1722177:29539-33047_1845
GGTATGAAAGATACGCGCAAGAAAGCCATCCTACAGGCACAGAGAGGTAAGCAGTGGGGCATAATTCTGGGAACTTTAGG
>Pg-03r170320s1722177:29539-33047_1886
GAGAGGTAAGCAGTGGGGCATAATTCTGGGAACTTTAGGGCGACAAGGAAATCCCAAAATACTGAATCACATTGAGCAAC
>Pg-03r170320s1722177:29539-33047_1927
GACAAGGAAATCCCAAAATACTGAATCACATTGAGCAACGGCTTGCAGAAAAGGGTATCTTGTTTACAGTTTTCCTCATG
>Pg-03r170320s1722177:29539-33047_1968
CTTGCAGAAAAGGGTATCTTGTTTACAGTTTTCCTCATGTCTGAAATCTCACCCTCCAAAATTGCACTTTTCGGGGATTC
>Pg-03r170320s1722177:29539-33047_2009
TGAAATCTCACCCTCCAAAATTGCACTTTTCGGGGATTCTGTCGATGTTTGGGTACAGATTGCTTGCCCCCGTCTTTCAA
>Pg-03r170320s1722177:29539-33047_2050
TCGATGTTTGGGTACAGATTGCTTGCCCCCGTCTTTCAATTGATTGGGGTGAAGCTTTTACTAAGCCTTTGCTGACACCA
>Pg-03r170320s1722177:29539-33047_2091
GATTGGGGTGAAGCTTTTACTAAGCCTTTGCTGACACCATTCGAGGCAGAAGTGGCACTTGGTTTTGTGCAGCCTTGGTG
>Pg-03r170320s1722177:29539-33047_2132
CGAGGCAGAAGTGGCACTTGGTTTTGTGCAGCCTTGGTGGAATAGAGAAACTGAACAGGAGGATGCTTGCAGACATGTGG
>Pg-03r170320s1722177:29539-33047_2173
ATAGAGAAACTGAACAGGAGGATGCTTGCAGACATGTGGCAGAAGGTCAGGTTCAGTCATGTGATTCTTGCGCAGAAACA
>Pg-03r170320s1722177:29539-33047_2214
GAAGGTCAGGTTCAGTCATGTGATTCTTGCGCAGAAACAAGGTCCAGTGTTGTGATTTGTAATAAGGATTCATGCTGTGC
>Pg-03r170320s1722177:29539-33047_2255
GTCCAGTGTTGTGATTTGTAATAAGGATTCATGCTGTGCTGGCAGAGGTTCTGTAAATGGAACTGCGAGTGTTACAGATA
>Pg-03r170320s1722177:29539-33047_2296
GCAGAGGTTCTGTAAATGGAACTGCGAGTGTTACAGATATTGCCAGGACCAAAAGTGAGGAAAGTTGTCAGCCAGATGGG
>Pg-03r170320s1722177:29539-33047_2337
GCCAGGACCAAAAGTGAGGAAAGTTGTCAGCCAGATGGGATATCAGAAAATATTGTATATCCTATGGACTACTATGCTCG
>Pg-03r170320s1722177:29539-33047_2378
ATCAGAAAATATTGTATATCCTATGGACTACTATGCTCGAGATGGAGGATCTTGGAATTCTGCATATATTCAGAAGGGTC
>Pg-03r170320s1722177:29539-33047_2419
ATGGAGGATCTTGGAATTCTGCATATATTCAGAAGGGTCCTGCTCAAAGAAGATGCCAAACAGTGCAAGACAATGGTAAA
>Pg-03r170320s1722177:29539-33047_2460
GCTCAAAGAAGATGCCAAACAGTGCAAGACAATGGTAAAGGTCATTAAATATTCTGTCTTTAATTCTCATATCAAATGCA
>Pg-03r170320s1722177:29539-33047_2501
TCATTAAATATTCTGTCTTTAATTCTCATATCAAATGCACCTAGTCTTATCTTTTGATCGTGAATCCTTTTGTGAATCCT
>Pg-03r170320s1722177:29539-33047_2542
TAGTCTTATCTTTTGATCGTGAATCCTTTTGTGAATCCTTTTGCTCCATTGCTTGCGCTTCCTTGTACTGATTGCGTTTT
>Pg-03r170320s1722177:29539-33047_2583
TGCTCCATTGCTTGCGCTTCCTTGTACTGATTGCGTTTTGGGAAAAAGGTTAGAACGTGTCACACGATCTTAATATATCT
>Pg-03r170320s1722177:29539-33047_2624
GAAAAAGGTTAGAACGTGTCACACGATCTTAATATATCTTTCAATGTAATAGATATACATGTCTAATTACTTGGCAGGTA
>Pg-03r170320s1722177:29539-33047_2665
CAATGTAATAGATATACATGTCTAATTACTTGGCAGGTATATGATGGTGACCTTCAATTAGTTTCAACCATGATAACCAA
>Pg-03r170320s1722177:29539-33047_2706
TGATGGTGACCTTCAATTAGTTTCAACCATGATAACCAACTAATGGTTTTGATTTTTACTTTGACCATTAAAGAGGAATT
>Pg-03r170320s1722177:29539-33047_2747
AATGGTTTTGATTTTTACTTTGACCATTAAAGAGGAATTTTGTTTCCGATGTGTGGCTGGATCAATGATGTCTTGTAATA
>Pg-03r170320s1722177:29539-33047_2788
GTTTCCGATGTGTGGCTGGATCAATGATGTCTTGTAATAAGTGAAAAGTGATAATGTCTGACATTTTCTTGTTGCGTTTA
>Pg-03r170320s1722177:29539-33047_2829
TGAAAAGTGATAATGTCTGACATTTTCTTGTTGCGTTTAGAAATAGGAGAATTCCTCTTCATGATTGAAATGCAATTGTT
>Pg-03r170320s1722177:29539-33047_2870
AATAGGAGAATTCCTCTTCATGATTGAAATGCAATTGTTTGTATTTCTATTAATTAATTGCAGCCCACTTCATCTTGTCA
>Pg-03r170320s1722177:29539-33047_2911
TATTTCTATTAATTAATTGCAGCCCACTTCATCTTGTCATGGTATATTTTTCTACATCTTGTCGTGGTATATTTTGCTAC
>Pg-03r170320s1722177:29539-33047_2952
GTATATTTTTCTACATCTTGTCGTGGTATATTTTGCTACTCTTTGGATGCCAATGCAATGAGCAAGGTTGCAAGGAGTCC
>Pg-03r170320s1722177:29539-33047_2993
TTTGGATGCCAATGCAATGAGCAAGGTTGCAAGGAGTCCTATTGCTGTTATAAATGCATTCTTTTTTGAAGAAATAGATT
>Pg-03r170320s1722177:29539-33047_3034
TTGCTGTTATAAATGCATTCTTTTTTGAAGAAATAGATTTTGATTTTTCTTTCGGAAATAATCTATGGGGATTAAAACTT
>Pg-03r170320s1722177:29539-33047_3075
GATTTTTCTTTCGGAAATAATCTATGGGGATTAAAACTTGCTTTTGAACTGATGGATAATGCGGCATAGATAGGAAGACA
>Pg-03r170320s1722177:29539-33047_3116
TTTTGAACTGATGGATAATGCGGCATAGATAGGAAGACATTATCTGTAAAATCTTTCTATCAGGCATAATAGATATTTGC
>Pg-03r170320s1722177:29539-33047_3157
ATCTGTAAAATCTTTCTATCAGGCATAATAGATATTTGCATTTTCATCTGGTTCCTTGTTATGAATTTCAGAAATAGACT
>Pg-03r170320s1722177:29539-33047_3198
TTTCATCTGGTTCCTTGTTATGAATTTCAGAAATAGACTGTTGTAAATGTACATTAATTTTCACTATTTTTAATTTTGCA
>Pg-03r170320s1722177:29539-33047_3239
TGTAAATGTACATTAATTTTCACTATTTTTAATTTTGCATGATATTGAAGCCTTCTGTGTATTTTTGTTTTCTAGCATGA
>Pg-03r170320s1722177:29539-33047_3280
ATATTGAAGCCTTCTGTGTATTTTTGTTTTCTAGCATGATTTCTGGTAGAGATGGGAAATATCAATACAGCAGGTAGTGC
>Pg-03r170320s1722177:29539-33047_3321
TCTGGTAGAGATGGGAAATATCAATACAGCAGGTAGTGCTTCTTGGAGAAACGGTCAAGAAATGGAAATGTGATGTAAAT
>Pg-03r170320s1722177:29539-33047_3362
CTTGGAGAAACGGTCAAGAAATGGAAATGTGATGTAAATGCCTCTTCCTGGGCGTTTCTTTGTGTATGACAGCATTTTGA
>Pg-03r170320s1722177:29539-33047_3403
CTCTTCCTGGGCGTTTCTTTGTGTATGACAGCATTTTGAAAAGACGGCCACATTTATTTTAAAGCATAAGAAAATGAAAA
>Pg-03r170320s1722177:29539-33047_3428
TGACAGCATTTTGAAAAGACGGCCACATTTATTTTAAAGCATAAGAAAATGAAAAGAACACCAGAAATTTTCTTTTACAA
>Pg-03r170320s1722481:2208-6156_0
CACAATTTTCAGCGAAAGAGAGCAATTTCAGGAGAGTGGCAGTCCGTGTGTTGGGAGAGAGCAATTGCAGAAGAATAATA
>Pg-03r170320s1722481:2208-6156_41
GTCCGTGTGTTGGGAGAGAGCAATTGCAGAAGAATAATAGCATCAGCTACGTGAAAGATAGAATGAGCCACAGACGAGAG
>Pg-03r170320s1722481:2208-6156_82
ATCAGCTACGTGAAAGATAGAATGAGCCACAGACGAGAGAGTAGGGTTAAGTTTTAACATTTTTTCCTTTTATTTTGTTT
>Pg-03r170320s1722481:2208-6156_123
TAGGGTTAAGTTTTAACATTTTTTCCTTTTATTTTGTTTTTTGTAATTTAACTTTTTAAAAACCGAATTAAAGGAATTTT
>Pg-03r170320s1722481:2208-6156_164
TGTAATTTAACTTTTTAAAAACCGAATTAAAGGAATTTTATTAAAAATCCAAATTTTATTATTTATACGGATTTGAACGA
>Pg-03r170320s1722481:2208-6156_205
TAAAAATCCAAATTTTATTATTTATACGGATTTGAACGAATTTGCCATTTCCGATTCAATTTGGTTCAGACAAATAGATT
>Pg-03r170320s1722481:2208-6156_246
TTGCCATTTCCGATTCAATTTGGTTCAGACAAATAGATTCAGCGAACCTCAACAGATTTGTTCGGATTGAGTTAAAGTTC
>Pg-03r170320s1722481:2208-6156_287
GCGAACCTCAACAGATTTGTTCGGATTGAGTTAAAGTTCGCTACATTTTTCAATGAAGTTCAGCCAACGCAGTGACTGAG
>Pg-03r170320s1722481:2208-6156_328
TACATTTTTCAATGAAGTTCAGCCAACGCAGTGACTGAGAGTACAACAAATCTTGTTGAAGAAGCTTTATCAGACTGTAG
>Pg-03r170320s1722481:2208-6156_369
TACAACAAATCTTGTTGAAGAAGCTTTATCAGACTGTAGGTTCTTACAAAGCTGGTTGTATGGTGACTGAGGTTGTGCCA
>Pg-03r170320s1722481:2208-6156_410
TCTTACAAAGCTGGTTGTATGGTGACTGAGGTTGTGCCAAACAATTTCAAATATGTTCCTCTTTTCTTATCACTTAGCTT
>Pg-03r170320s1722481:2208-6156_451
CAATTTCAAATATGTTCCTCTTTTCTTATCACTTAGCTTCTCTTGTTCCTGATGATGGGTAAGTCAAAACTGTTTCAAAA
>Pg-03r170320s1722481:2208-6156_492
CTTGTTCCTGATGATGGGTAAGTCAAAACTGTTTCAAAAATATTTCCAGAAAGCTCTACAACAATTTCAAATATACTCGA
>Pg-03r170320s1722481:2208-6156_533
ATTTCCAGAAAGCTCTACAACAATTTCAAATATACTCGAGAGCCAACCTAGATAAAGAAAAGTGCCACAAATACAAGAAA
>Pg-03r170320s1722481:2208-6156_574
GCCAACCTAGATAAAGAAAAGTGCCACAAATACAAGAAAAGAGCCACAAATACAGATACATTAAGCAGAATGCTACTTGC
>Pg-03r170320s1722481:2208-6156_615
AGCCACAAATACAGATACATTAAGCAGAATGCTACTTGCAATCCTAAAAAATAGAGGAATACTCCTTTTTACAAATAATT
>Pg-03r170320s1722481:2208-6156_656
TCCTAAAAAATAGAGGAATACTCCTTTTTACAAATAATTTGTATTTTGATTTACAGCTTTCATAACAATGCACTGCTGCC
>Pg-03r170320s1722481:2208-6156_697
TATTTTGATTTACAGCTTTCATAACAATGCACTGCTGCCCCTTTTATTCTCCCATCAATATTTTGTCAATACAATGAATA
>Pg-03r170320s1722481:2208-6156_738
TTTTATTCTCCCATCAATATTTTGTCAATACAATGAATATGTTGGACTCAAAAAGTACCGACACTAATGGCGGGATAAAT
>Pg-03r170320s1722481:2208-6156_779
TTGGACTCAAAAAGTACCGACACTAATGGCGGGATAAATTGTAAGTTTGCTTCTTCAGGGCTTACAGCAGAGCATTTGTC
>Pg-03r170320s1722481:2208-6156_820
TAAGTTTGCTTCTTCAGGGCTTACAGCAGAGCATTTGTCCAGCCAAATGTGTTCTAAGCCAAGGATAAAGTTTGCCGACA
>Pg-03r170320s1722481:2208-6156_861
GCCAAATGTGTTCTAAGCCAAGGATAAAGTTTGCCGACAAGAATGCCTTTTACAGAAGGCATTATACCTTGTTAGACAAG
>Pg-03r170320s1722481:2208-6156_902
AATGCCTTTTACAGAAGGCATTATACCTTGTTAGACAAGGAACCAATCTTTTCCCTCAAACGAAAAGTAAAGCTTAAGTT
>Pg-03r170320s1722481:2208-6156_943
ACCAATCTTTTCCCTCAAACGAAAAGTAAAGCTTAAGTTCCTGCTTTGGTTTCTCCTCATCTCTGGTAAGGCTTGATATC
>Pg-03r170320s1722481:2208-6156_984
TGCTTTGGTTTCTCCTCATCTCTGGTAAGGCTTGATATCATAACTTTGAAATTCTTCTTTAAATTTTACCGACTCTTCTG
>Pg-03r170320s1722481:2208-6156_1025
AACTTTGAAATTCTTCTTTAAATTTTACCGACTCTTCTGCAAGCCTGGTTTTCAATCTTCTCCACGAACGCAATTTATCT
>Pg-03r170320s1722481:2208-6156_1066
AGCCTGGTTTTCAATCTTCTCCACGAACGCAATTTATCTGCTTGTATCAACCCTCTGTAGAGTGTTCTAAAAGTGATGGT
>Pg-03r170320s1722481:2208-6156_1107
TTGTATCAACCCTCTGTAGAGTGTTCTAAAAGTGATGGTCTGGGGCAGAAATCCCTTCTCAATCATCTGTGTAAAATATA
>Pg-03r170320s1722481:2208-6156_1148
GGGGCAGAAATCCCTTCTCAATCATCTGTGTAAAATATATGCACGCTTCCCTCCACTTGGCCTTCTCACATAAACTATGT
>Pg-03r170320s1722481:2208-6156_1189
CACGCTTCCCTCCACTTGGCCTTCTCACATAAACTATGTACCAAGAGGGTGTAAGAATCAAGATCAGGGCCACTCCCTCT
>Pg-03r170320s1722481:2208-6156_1230
CAAGAGGGTGTAAGAATCAAGATCAGGGCCACTCCCTCTCTGATGCATGTCGCTCCATAAATCAGATACAACTTCCATTC
>Pg-03r170320s1722481:2208-6156_1271
GATGCATGTCGCTCCATAAATCAGATACAACTTCCATTCGATCCAATCTACAGAACATACGAATCAAGATGTGATAGGTG
>Pg-03r170320s1722481:2208-6156_1312
TCCAATCTACAGAACATACGAATCAAGATGTGATAGGTGTGATTTGTAGGCTTGCACAACGGTGACTCTTGCATTCTATG
>Pg-03r170320s1722481:2208-6156_1353
ATTTGTAGGCTTGCACAACGGTGACTCTTGCATTCTATGATACAATCTCAGGACCTCGTCGACATTGTCACGGCCTCCGA
>Pg-03r170320s1722481:2208-6156_1394
ACAATCTCAGGACCTCGTCGACATTGTCACGGCCTCCGAGTTCTTTGAAAAAGCAATTATAAGTGACATCAGATGGGGTG
>Pg-03r170320s1722481:2208-6156_1435
TCTTTGAAAAAGCAATTATAAGTGACATCAGATGGGGTGACTCCACTCTGCCCCATCTCATTGAGCAATTCATGGGCCTT
>Pg-03r170320s1722481:2208-6156_1476
TCCACTCTGCCCCATCTCATTGAGCAATTCATGGGCCTTATCGAATCTGCCCACAGAGCAGAGACACTTGATCAGGGAAG
>Pg-03r170320s1722481:2208-6156_1517
CGAATCTGCCCACAGAGCAGAGACACTTGATCAGGGAAGTGTATGTCGCAACATTTGGATCGCAACCATTGTCCTTCATC
>Pg-03r170320s1722481:2208-6156_1558
TATGTCGCAACATTTGGATCGCAACCATTGTCCTTCATCTCATTCAACAGTTCGAAGCAGCGATCAGGCTTAAGGGCTCT
>Pg-03r170320s1722481:2208-6156_1599
ATTCAACAGTTCGAAGCAGCGATCAGGCTTAAGGGCTCTCCCCATTGCGTGCATCAAGATAGAATAAGTCGTAACATCTG
>Pg-03r170320s1722481:2208-6156_1640
CCATTGCGTGCATCAAGATAGAATAAGTCGTAACATCTGGAACACATCCTCTGCTCTTCATCTCATCTAAGAGCTTTTCG
>Pg-03r170320s1722481:2208-6156_1681
ACACATCCTCTGCTCTTCATCTCATCTAAGAGCTTTTCGGCATCCTTCATCATACGAGCAAACCGGGATTCAATTCGCGG
>Pg-03r170320s1722481:2208-6156_1722
ATCCTTCATCATACGAGCAAACCGGGATTCAATTCGCGGCTTAGTCTTCCTACATATCCGATTAAGGATAATATTATAAG
>Pg-03r170320s1722481:2208-6156_1763
TAGTCTTCCTACATATCCGATTAAGGATAATATTATAAGTGACCACGCTCGGTTCGCAACCCCGTTCAAGCATCTCATTC
>Pg-03r170320s1722481:2208-6156_1804
ACCACGCTCGGTTCGCAACCCCGTTCAAGCATCTCATTCAAGAATTTCAGAGCCATGGCAGGCTTATTGAACTTACACCA
>Pg-03r170320s1722481:2208-6156_1845
GAATTTCAGAGCCATGGCAGGCTTATTGAACTTACACCACCCATATATAACAATGGTATAAGTTTTCGTATCAGGTTGGA
>Pg-03r170320s1722481:2208-6156_1886
CATATATAACAATGGTATAAGTTTTCGTATCAGGTTGGAATTGACCCTTTCTCTTATTGAACAATTCAGTGGCCACCCTT
>Pg-03r170320s1722481:2208-6156_1927
TGACCCTTTCTCTTATTGAACAATTCAGTGGCCACCCTTACAAAACCATACTTACAGAGTGTATCAAGCAGCATATTGAA
>Pg-03r170320s1722481:2208-6156_1968
AAAACCATACTTACAGAGTGTATCAAGCAGCATATTGAAATCCTCCTTGTTGGGCTGACGCTCTATAAAACCCTCCATGT
>Pg-03r170320s1722481:2208-6156_2009
CCTCCTTGTTGGGCTGACGCTCTATAAAACCCTCCATGTCGTCAAAGGCTTGAATTGCTTGCCTGGTCATGCCAGCAGCA
>Pg-03r170320s1722481:2208-6156_2050
TCAAAGGCTTGAATTGCTTGCCTGGTCATGCCAGCAGCAATGTACCTCCTTATCAGAATCGCAAAGGTCTTCATACCCAT
>Pg-03r170320s1722481:2208-6156_2091
GTACCTCCTTATCAGAATCGCAAAGGTCTTCATACCCATCTGAGACTGCTGCCCCCCCAACTCCATGATAAGCCGCCACA
>Pg-03r170320s1722481:2208-6156_2132
GAGACTGCTGCCCCCCCAACTCCATGATAAGCCGCCACACCACATCAAACTGCCTGACCTTCCCCATTATGTCGATCATG
>Pg-03r170320s1722481:2208-6156_2173
ACATCAAACTGCCTGACCTTCCCCATTATGTCGATCATGACATTGTATGTACCAGCGGTATGCTGATAACCCGCCTGTTC
>Pg-03r170320s1722481:2208-6156_2214
ATTGTATGTACCAGCGGTATGCTGATAACCCGCCTGTTCTTTGGCCCATACAAAAAACCCTAATGCGACTTTAGATGCAT
>Pg-03r170320s1722481:2208-6156_2255
TGGCCCATACAAAAAACCCTAATGCGACTTTAGATGCATTTTTAAGCCTTAATAAAACCTGATAAACCAGGCTAGGGCTT
>Pg-03r170320s1722481:2208-6156_2296
TTAAGCCTTAATAAAACCTGATAAACCAGGCTAGGGCTTACACGGATCCCATTTAATTGCAGGGCTCCTTCCATGGCGTG
>Pg-03r170320s1722481:2208-6156_2337
ACGGATCCCATTTAATTGCAGGGCTCCTTCCATGGCGTGGAAGGGATTGTGCTGTTCCACCAAAAGTCTGCATATCATGT
>Pg-03r170320s1722481:2208-6156_2378
AGGGATTGTGCTGTTCCACCAAAAGTCTGCATATCATGTCTGCGTCTTTTGAATCCTCGATGCCTGAGATTGAGGGGTTT
>Pg-03r170320s1722481:2208-6156_2419
GCGTCTTTTGAATCCTCGATGCCTGAGATTGAGGGGTTTCCGTCTTCGAGGGTTTTAAGGGTTTCATTGCAGCAGAAAGA
>Pg-03r170320s1722481:2208-6156_2460
GTCTTCGAGGGTTTTAAGGGTTTCATTGCAGCAGAAAGAACGGCATTGTTGTGTGTACGTTGGCAACAATGGGTTCAAGA
>Pg-03r170320s1722481:2208-6156_2501
GGCATTGTTGTGTGTACGTTGGCAACAATGGGTTCAAGAATCCATTAAAAATTACAGAGGAATTAGCAGTAAATGATTTG
>Pg-03r170320s1722481:2208-6156_2542
CCATTAAAAATTACAGAGGAATTAGCAGTAAATGATTTGGGAGCAAGACACTTAACTGGAAATTGATGAAGACTGAATCT
>Pg-03r170320s1722481:2208-6156_2583
AGCAAGACACTTAACTGGAAATTGATGAAGACTGAATCTGTATGTTGTCTGAAGCTTTTGCAGTGACTTCTTCAGTGCAG
>Pg-03r170320s1722481:2208-6156_2624
ATGTTGTCTGAAGCTTTTGCAGTGACTTCTTCAGTGCAGAACTCGTTATTTTGATGGCCATTGACGAGATTCAAAAAGCG
>Pg-03r170320s1722481:2208-6156_2665
CTCGTTATTTTGATGGCCATTGACGAGATTCAAAAAGCGTCCCCACTTCGCCATAGTTTAAGTTTTCGCCTCCAATAGCC
>Pg-03r170320s1722481:2208-6156_2706
CCCACTTCGCCATAGTTTAAGTTTTCGCCTCCAATAGCCCCATGTTCTGCATAGGCGGACTTAATAGTGCCCTAATAAGC
>Pg-03r170320s1722481:2208-6156_2747
ATGTTCTGCATAGGCGGACTTAATAGTGCCCTAATAAGCAATGGAGTTCGTACTGTTATGTCAACCAGAGTGATATCAGA
>Pg-03r170320s1722481:2208-6156_2788
TGGAGTTCGTACTGTTATGTCAACCAGAGTGATATCAGAGTTCGATTAGTTTTTCTTGGCAAATAGTACTGTAATGAAAA
>Pg-03r170320s1722481:2208-6156_2829
TCGATTAGTTTTTCTTGGCAAATAGTACTGTAATGAAAAAGAAACCGAAACCTGTAGGAAGGCACATTAGGCCAACAGAA
>Pg-03r170320s1722481:2208-6156_2870
AAACCGAAACCTGTAGGAAGGCACATTAGGCCAACAGAAAAAATTATAATTTTACATTTTTGGGCGAGTAGATTGCGTGG
>Pg-03r170320s1722481:2208-6156_2911
AATTATAATTTTACATTTTTGGGCGAGTAGATTGCGTGGTAGAGGAATGGATTATAGTTTATCATGTTTATTCATGTAGA
>Pg-03r170320s1722481:2208-6156_2952
GAGGAATGGATTATAGTTTATCATGTTTATTCATGTAGAATATAGATTGAATTTTTATAATAATGTATTTTATAAATTAA
>Pg-03r170320s1722481:2208-6156_2993
ATAGATTGAATTTTTATAATAATGTATTTTATAAATTAAAAATTTATATAATAATAATTTATTTTTAAGGTTTTTGTTAA
>Pg-03r170320s1722481:2208-6156_3034
ATTTATATAATAATAATTTATTTTTAAGGTTTTTGTTAATCGATTTGACTGGTTTATTAAGGTATACATATTTTATTATT
>Pg-03r170320s1722481:2208-6156_3075
GATTTGACTGGTTTATTAAGGTATACATATTTTATTATTTTTTTGGATTTGAATTTATGATTTTTTTAAGAGGAAACACA
>Pg-03r170320s1722481:2208-6156_3116
TTTGGATTTGAATTTATGATTTTTTTAAGAGGAAACACATGTTCTTACCATTAAACTCATTCAAGTTGTATTGTTCAGTT
>Pg-03r170320s1722481:2208-6156_3157
TTCTTACCATTAAACTCATTCAAGTTGTATTGTTCAGTTTATGTATTGTTATAATTTTATAGAATTATTTTGAATTTAGT
>Pg-03r170320s1722481:2208-6156_3198
TGTATTGTTATAATTTTATAGAATTATTTTGAATTTAGTGTTTATGTATTATTATGATTTTAAAATTAAATTATTATTAT
>Pg-03r170320s1722481:2208-6156_3239
TTATGTATTATTATGATTTTAAAATTAAATTATTATTATTGTAATTCTATATTTTAAACAAGTGCAGCAATATACTACCT
>Pg-03r170320s1722481:2208-6156_3280
TAATTCTATATTTTAAACAAGTGCAGCAATATACTACCTCTAACAATAATAAAAGAAATTTTACTCAAATCTATATAAAC
>Pg-03r170320s1722481:2208-6156_3321
AACAATAATAAAAGAAATTTTACTCAAATCTATATAAACTTACCGAGTTTCCTTTGCCTTTGAGGTTTCACATTCCTCTC
>Pg-03r170320s1722481:2208-6156_3362
ACCGAGTTTCCTTTGCCTTTGAGGTTTCACATTCCTCTCAGAGGGTGTGCTAGTGCTTTAGCTCTTTACTATAATTAAAA
>Pg-03r170320s1722481:2208-6156_3403
AGGGTGTGCTAGTGCTTTAGCTCTTTACTATAATTAAAATATGTCATTTCAAAAAAACCTAAATTTATTTTGGAGCCCAG
>Pg-03r170320s1722481:2208-6156_3444
TGTCATTTCAAAAAAACCTAAATTTATTTTGGAGCCCAGTGTTTCTATCAAAAAAACCTAAATTTATTTTGGAGCCCAGT
>Pg-03r170320s1722481:2208-6156_3485
TTTCTATCAAAAAAACCTAAATTTATTTTGGAGCCCAGTGTTTCTATCAAAAAAACCTAAATTTATTTTGGAGCCCAGTG
>Pg-03r170320s1722481:2208-6156_3526
TTCTATCAAAAAAACCTAAATTTATTTTGGAGCCCAGTGTTTTTAGTGTATAGTGGAGGTTTTGCTTTAGTAGAGATTGT
>Pg-03r170320s1722481:2208-6156_3567
TTTAGTGTATAGTGGAGGTTTTGCTTTAGTAGAGATTGTCCTGGTAAGTTTAACCGTATGTCAAAAAACAGATGGGAGTC
>Pg-03r170320s1722481:2208-6156_3608
TGGTAAGTTTAACCGTATGTCAAAAAACAGATGGGAGTCTGCCCCACCAATGCCTTCCACCAAATCCATTGGGTTTCTAA
>Pg-03r170320s1722481:2208-6156_3649
CCCCACCAATGCCTTCCACCAAATCCATTGGGTTTCTAACCCGGTAGCTATCAATTAACATACCAAAAGAATTAAAAATG
>Pg-03r170320s1722481:2208-6156_3690
CGGTAGCTATCAATTAACATACCAAAAGAATTAAAAATGGTTTTATATTATTTCATAGGTCAATGGTAACTTACCAAAAG
>Pg-03r170320s1722481:2208-6156_3731
TTTATATTATTTCATAGGTCAATGGTAACTTACCAAAAGAATTAAAAATGGTTTCATAACTACACATTTGGAAAAATAAG
>Pg-03r170320s1722481:2208-6156_3772
TTAAAAATGGTTTCATAACTACACATTTGGAAAAATAAGAAAAAAAAAAAAAAGAGTCCTATTAGTTCGTGACAAGGGAA
>Pg-03r170320s1722481:2208-6156_3813
AAAAAAAAAAAAGAGTCCTATTAGTTCGTGACAAGGGAATATAGCAATGAGTTTGCTATTGATTTGACATTAATTTGCTT
>Pg-03r170320s1722481:2208-6156_3854
TAGCAATGAGTTTGCTATTGATTTGACATTAATTTGCTTTGTATTTTAAATTTATGTGTGTAGTGTAATGTTTAACTTAA
>Pg-03r170320s1722481:2208-6156_3868
CTATTGATTTGACATTAATTTGCTTTGTATTTTAAATTTATGTGTGTAGTGTAATGTTTAACTTAATAAAACAAATATAT
>Pg-03r170320s1722637:237309-245174_0
GGTTTTCTAGTTTATGCTCCTGCTACATGATATTGAGTTGAATATTTCAGCAATGTATTTTTTTTTGTGAGGTGCTAATC
>Pg-03r170320s1722637:237309-245174_41
ATATTTCAGCAATGTATTTTTTTTTGTGAGGTGCTAATCTGATTGCAGTAAGGAAATCACTAGATAACAAAGTACCTAGG
>Pg-03r170320s1722637:237309-245174_82
ATTGCAGTAAGGAAATCACTAGATAACAAAGTACCTAGGTGATGGAGTAACAATTTAAACAGAAAAAAATCTTCAAAAAT
>Pg-03r170320s1722637:237309-245174_123
ATGGAGTAACAATTTAAACAGAAAAAAATCTTCAAAAATCTCCCACGAAATCTCATATATGTCCATCCCCAAGTGTGGTA
>Pg-03r170320s1722637:237309-245174_164
CCCACGAAATCTCATATATGTCCATCCCCAAGTGTGGTAGAAGTGTCTTGCACCACAACAAGGTACTTCCCTTCAGTTGG
>Pg-03r170320s1722637:237309-245174_205
AGTGTCTTGCACCACAACAAGGTACTTCCCTTCAGTTGGAAGATACCCATGCGGACCTTCAGGTTGAATGTGTAACCGCT
>Pg-03r170320s1722637:237309-245174_246
GATACCCATGCGGACCTTCAGGTTGAATGTGTAACCGCTCAAGGAAAAACACATTTCCATGTTTTCTAGCCAACTCTCGG
>Pg-03r170320s1722637:237309-245174_287
AGGAAAAACACATTTCCATGTTTTCTAGCCAACTCTCGGTGGCCTAACCATCAATAGATCCCCATAAATATGGGAATTTA
>Pg-03r170320s1722637:237309-245174_328
GCCTAACCATCAATAGATCCCCATAAATATGGGAATTTAACCTTTTCCAACTCTCTATACATGTGATTGTTGATGTTGTA
>Pg-03r170320s1722637:237309-245174_369
CTTTTCCAACTCTCTATACATGTGATTGTTGATGTTGTAACATATATTATCAATCAGACACCATAAGTAATAGACATAGA
>Pg-03r170320s1722637:237309-245174_410
ATATATTATCAATCAGACACCATAAGTAATAGACATAGAAGATGAGGTTGGAGTAGGTACAGAAAGCACCTCCTTCTCTA
>Pg-03r170320s1722637:237309-245174_451
ATGAGGTTGGAGTAGGTACAGAAAGCACCTCCTTCTCTATTAACATATTGTTCTGTAGCCCAAAGGAGCTGGGAGTTGAT
>Pg-03r170320s1722637:237309-245174_492
AACATATTGTTCTGTAGCCCAAAGGAGCTGGGAGTTGATCAATTAACAAGGTTTTGGCGAAGGAATGGCAACGACAATCA
>Pg-03r170320s1722637:237309-245174_533
ATTAACAAGGTTTTGGCGAAGGAATGGCAACGACAATCATCCTGACTCGTCACAGCCAGCCGAGAAAGAACAAGCTTAAC
>Pg-03r170320s1722637:237309-245174_574
CTGACTCGTCACAGCCAGCCGAGAAAGAACAAGCTTAACTGCTATGCTAATGTGGTCCTTCAATGTCTAACATACACAAG
>Pg-03r170320s1722637:237309-245174_615
CTATGCTAATGTGGTCCTTCAATGTCTAACATACACAAGACCTCTTGCAACCTATCTACTTCACGGATTCCATTCAAAAG
>Pg-03r170320s1722637:237309-245174_656
CTCTTGCAACCTATCTACTTCACGGATTCCATTCAAAAGAATGTCAGAGGAAAGACTGGTGCTTCATGTGTGAGCTTGAG
>Pg-03r170320s1722637:237309-245174_697
TGTCAGAGGAAAGACTGGTGCTTCATGTGTGAGCTTGAGCACCTTCTTTCAAAGGTGAGGGGAGGAGAAAGTGCCTTATC
>Pg-03r170320s1722637:237309-245174_738
CCTTCTTTCAAAGGTGAGGGGAGGAGAAAGTGCCTTATCACCTATTAGAATACTATCAGGAATACAAAAAATTGGCAATC
>Pg-03r170320s1722637:237309-245174_779
CTATTAGAATACTATCAGGAATACAAAAAATTGGCAATCACCTTAGATATGGGAAACAGGAGGACGCTCATGAATTTTTA
>Pg-03r170320s1722637:237309-245174_820
CTTAGATATGGGAAACAGGAGGACGCTCATGAATTTTTAAGGCTTGTGATTGATACCATGCAATCGATATTCCTTGACGA
>Pg-03r170320s1722637:237309-245174_861
GCTTGTGATTGATACCATGCAATCGATATTCCTTGACGACATTCGATAACTTTCATTCAACAGTTATTTGGTGGCTATCT
>Pg-03r170320s1722637:237309-245174_902
TTCGATAACTTTCATTCAACAGTTATTTGGTGGCTATCTTCAATCAAAGGTGAAATGTAAGAAGTGCCAATATGAATCTA
>Pg-03r170320s1722637:237309-245174_943
AATCAAAGGTGAAATGTAAGAAGTGCCAATATGAATCTAATTGATATGAGCTTATAATGGATTTGGCAGTGGAGGTACAT
>Pg-03r170320s1722637:237309-245174_984
TGATATGAGCTTATAATGGATTTGGCAGTGGAGGTACATGGAAGCATTGAGTCTTTCGAAGATGCACTTGACCAATTCAC
>Pg-03r170320s1722637:237309-245174_1025
AAGCATTGAGTCTTTCGAAGATGCACTTGACCAATTCACTGGTGCTGAATTATTGGATGGGGAAAATGAGTATAAATGCA
>Pg-03r170320s1722637:237309-245174_1066
GTGCTGAATTATTGGATGGGGAAAATGAGTATAAATGCAATAGGTGCAAAAGCTATGTGAAAGCTCAAAAGTGGTTGACT
>Pg-03r170320s1722637:237309-245174_1107
AGGTGCAAAAGCTATGTGAAAGCTCAAAAGTGGTTGACTGTGCATGAAGATCCAAATGTTCTTACTGTTGTTCTGAAGAG
>Pg-03r170320s1722637:237309-245174_1148
GCATGAAGATCCAAATGTTCTTACTGTTGTTCTGAAGAGATTTTAGACTGGAAAATTTGGCAATCTCAACAAGATTGTTG
>Pg-03r170320s1722637:237309-245174_1189
TTTAGACTGGAAAATTTGGCAATCTCAACAAGATTGTTGCTTTCCCTAAAGTCTTGGACATGTTGCCATATATGAGTGGA
>Pg-03r170320s1722637:237309-245174_1230
TTCCCTAAAGTCTTGGACATGTTGCCATATATGAGTGGAATCGGTGACAAGCCACCATTATACAATCTGTATGCGGTGGT
>Pg-03r170320s1722637:237309-245174_1271
CGGTGACAAGCCACCATTATACAATCTGTATGCGGTGGTTGTTCATTTGGATGTGTTGAATGCTTCATTTTTCAGTCATT
>Pg-03r170320s1722637:237309-245174_1312
TTCATTTGGATGTGTTGAATGCTTCATTTTTCAGTCATTATATATGCTATGTAAAGGATTTGAAACGGGCATGGTACAAG
>Pg-03r170320s1722637:237309-245174_1353
ATATGCTATGTAAAGGATTTGAAACGGGCATGGTACAAGATTGATGACAGTAAGGTAATTCCAGTTGGCTTTGATGTGGT
>Pg-03r170320s1722637:237309-245174_1394
TGATGACAGTAAGGTAATTCCAGTTGGCTTTGATGTGGTCATGTCTGAAGGAACATACATGCTTTTATACTCTAGGTCTT
>Pg-03r170320s1722637:237309-245174_1435
TGTCTGAAGGAACATACATGCTTTTATACTCTAGGTCTTCACCAAGGCCACTAGTTGTTTTACATGATGAAATGACCGAA
>Pg-03r170320s1722637:237309-245174_1476
CCAAGGCCACTAGTTGTTTTACATGATGAAATGACCGAAAGTTGTAAAGAAGTACCTTTAAATCATTGTACATATGATGT
>Pg-03r170320s1722637:237309-245174_1517
TTGTAAAGAAGTACCTTTAAATCATTGTACATATGATGTTGAGCAATCATTGTCATCCGGTGGATACAAAAAAGACACTG
>Pg-03r170320s1722637:237309-245174_1558
AGCAATCATTGTCATCCGGTGGATACAAAAAAGACACTGAAGCACATATCAAGAATTTTTCCCCACTTGACATATGCAGA
>Pg-03r170320s1722637:237309-245174_1599
GCACATATCAAGAATTTTTCCCCACTTGACATATGCAGAGATTCTAGTGCCCATGTAGATCAACCTGCTAGAGTAAGAGA
>Pg-03r170320s1722637:237309-245174_1640
TTCTAGTGCCCATGTAGATCAACCTGCTAGAGTAAGAGATTCAGATTATCATGCCATGGACTTGGACTCTAGTATTGCAG
>Pg-03r170320s1722637:237309-245174_1681
CAGATTATCATGCCATGGACTTGGACTCTAGTATTGCAGATAGATCCAATGGTTATGGTTTTGGATGTGAAACAATTTCC
>Pg-03r170320s1722637:237309-245174_1722
AGATCCAATGGTTATGGTTTTGGATGTGAAACAATTTCCCAAATGACAAAGGACAAGAAGATAGACTCAGTTACAAGACA
>Pg-03r170320s1722637:237309-245174_1763
AATGACAAAGGACAAGAAGATAGACTCAGTTACAAGACAGTATAGAGATTCAACATCAAGTGATGTTGGATCTCTCTTCA
>Pg-03r170320s1722637:237309-245174_1804
ATAGAGATTCAACATCAAGTGATGTTGGATCTCTCTTCAGTGGCTTTGATGAAACTTCTTGCAGCACCGATAGTAATAGG
>Pg-03r170320s1722637:237309-245174_1845
GGCTTTGATGAAACTTCTTGCAGCACCGATAGTAATAGGGATTCAACTAGCACAGTGGATTCAGCTGAAACTGTGTTTGG
>Pg-03r170320s1722637:237309-245174_1886
TTCAACTAGCACAGTGGATTCAGCTGAAACTGTGTTTGGAGACTCAAGATACATTGAATGCAGTAGTTTTCATGTGGCTG
>Pg-03r170320s1722637:237309-245174_1927
ACTCAAGATACATTGAATGCAGTAGTTTTCATGTGGCTGAGGCTAGTGGCATTTCAGGTTATAAGTCTTGCATGAGATCA
>Pg-03r170320s1722637:237309-245174_1968
GCTAGTGGCATTTCAGGTTATAAGTCTTGCATGAGATCATCACCATGTCTTTCTGAAACATATTCAGCCCTTGAAAATTA
>Pg-03r170320s1722637:237309-245174_2009
ACCATGTCTTTCTGAAACATATTCAGCCCTTGAAAATTATGCTCATTTCTCAGACCTTTCTGTTCCAAATCAACCAATTG
>Pg-03r170320s1722637:237309-245174_2050
CTCATTTCTCAGACCTTTCTGTTCCAAATCAACCAATTGGAAATTCAAAGATTGATCAAGGATTTACTCTATCTAATCCA
>Pg-03r170320s1722637:237309-245174_2091
AATTCAAAGATTGATCAAGGATTTACTCTATCTAATCCAGATACATTTGATACTGATAGTTCACATTCCTTGCCTGCTGA
>Pg-03r170320s1722637:237309-245174_2132
TACATTTGATACTGATAGTTCACATTCCTTGCCTGCTGACAGTTCGAATAGCCTCTTTCAGAAGCCATGGGTTCATTCTT
>Pg-03r170320s1722637:237309-245174_2173
GTTCGAATAGCCTCTTTCAGAAGCCATGGGTTCATTCTTTTGTTTCTGAATCAGTGGTAGGAATGCATACTTGTTACAAT
>Pg-03r170320s1722637:237309-245174_2214
GTTTCTGAATCAGTGGTAGGAATGCATACTTGTTACAATCTTCTCAATTTAGAATCTCTGAAACTTTGGACCATCCAAAA
>Pg-03r170320s1722637:237309-245174_2255
TCTCAATTTAGAATCTCTGAAACTTTGGACCATCCAAAAGGTAATTCATGTGAATGTGTTGTTGTCCCTACAAAGCAAAA
>Pg-03r170320s1722637:237309-245174_2296
TAATTCATGTGAATGTGTTGTTGTCCCTACAAAGCAAAAGCATATTGAGGAAAATTACAATCCAAACAAAATAGAGGGAT
>Pg-03r170320s1722637:237309-245174_2337
ATATTGAGGAAAATTACAATCCAAACAAAATAGAGGGATCAATGTTGATTCTCGGACTTTCAATGTCATAATCCATGCAT
>Pg-03r170320s1722637:237309-245174_2378
ATGTTGATTCTCGGACTTTCAATGTCATAATCCATGCATGCTGCAAACAAGGTGATCAGGAAGAATTTGGTGAATAAATA
>Pg-03r170320s1722637:237309-245174_2419
TGCAAACAAGGTGATCAGGAAGAATTTGGTGAATAAATATATTGAGTTGTTCCGAGATCAAGATGAACAAAGACGGTCGC
>Pg-03r170320s1722637:237309-245174_2460
TTGAGTTGTTCCGAGATCAAGATGAACAAAGACGGTCGCGGCCAGGGGATTTATGCCAAACGAGAAATAAGCATCGGGCA
>Pg-03r170320s1722637:237309-245174_2501
CCAGGGGATTTATGCCAAACGAGAAATAAGCATCGGGCAACTTTTGCTGGTAAGCAACGCCATTGTTGTTGCTTATGAGG
>Pg-03r170320s1722637:237309-245174_2542
TTTTGCTGGTAAGCAACGCCATTGTTGTTGCTTATGAGGACAACTCGGCTGGGATGAATGTGGACCACCAGGGAAACATT
>Pg-03r170320s1722637:237309-245174_2583
AACTCGGCTGGGATGAATGTGGACCACCAGGGAAACATTAATCTTCCGTCCCAAGAATATCTTGTTGCCACCATAGTCAG
>Pg-03r170320s1722637:237309-245174_2624
TCTTCCGTCCCAAGAATATCTTGTTGCCACCATAGTCAGTGCTGTGAGGAAATCGTAGAGATTGCTCCAGTAGCTTTAGA
>Pg-03r170320s1722637:237309-245174_2665
CTGTGAGGAAATCGTAGAGATTGCTCCAGTAGCTTTAGAGTTTAGAGGATTACTCTGCGCATTGTAGCCTGGATGTTCCA
>Pg-03r170320s1722637:237309-245174_2706
TTAGAGGATTACTCTGCGCATTGTAGCCTGGATGTTCCAGCAATTGTTATGTTTAATATGGAGGGCCAAATGTCTCTAAG
>Pg-03r170320s1722637:237309-245174_2747
AATTGTTATGTTTAATATGGAGGGCCAAATGTCTCTAAGCCAAGCAGCGAGAAAAGAAAATTTGCAGGTAAATGTCAACC
>Pg-03r170320s1722637:237309-245174_2788
AAGCAGCGAGAAAAGAAAATTTGCAGGTAAATGTCAACCATATATGGGATATTATAAGTCATAACTCATTCGGTGGAGCC
>Pg-03r170320s1722637:237309-245174_2829
ATATGGGATATTATAAGTCATAACTCATTCGGTGGAGCCTAACAGACATTTGCTTCAAAATCGAAAATATATGAAGCCAA
>Pg-03r170320s1722637:237309-245174_2870
ACAGACATTTGCTTCAAAATCGAAAATATATGAAGCCAAACTCGTCCAGCGAGGCTAGAATTTTAGCGGTCTCTAGATGC
>Pg-03r170320s1722637:237309-245174_2911
TCGTCCAGCGAGGCTAGAATTTTAGCGGTCTCTAGATGCTGCTGTCCTTCATCAACCATTCATGCCTGCTGAACACAAGC
>Pg-03r170320s1722637:237309-245174_2952
CTGTCCTTCATCAACCATTCATGCCTGCTGAACACAAGCAGGATCGAAGTGGGAAGTGCTATGTTTATTCATGCCTCCAA
>Pg-03r170320s1722637:237309-245174_2993
GATCGAAGTGGGAAGTGCTATGTTTATTCATGCCTCCAAGCCCATCAAGGGAGGAGAAGAGATCACTATTTCCTATTTTT
>Pg-03r170320s1722637:237309-245174_3034
CCATCAAGGGAGGAGAAGAGATCACTATTTCCTATTTTTATACACTTGTCCCATTGTTGCAGTGCCAAGCCATGTGCGAA
>Pg-03r170320s1722637:237309-245174_3075
ACACTTGTCCCATTGTTGCAGTGCCAAGCCATGTGCGAAAGATGGGGTTTCAAGTGCAAGTGCAAGAGATGCATTCTGGA
>Pg-03r170320s1722637:237309-245174_3116
ATGGGGTTTCAAGTGCAAGTGCAAGAGATGCATTCTGGAGCTCTCTCTGAAGAAAGCCTTGGACCCTATAAATGTACGGT
>Pg-03r170320s1722637:237309-245174_3157
TCTCTCTGAAGAAAGCCTTGGACCCTATAAATGTACGGTTTGAACAATTGCATAACAAAGCATTGCAGGAAACCAAGGAT
>Pg-03r170320s1722637:237309-245174_3198
GAACAATTGCATAACAAAGCATTGCAGGAAACCAAGGATGTAAGGTCTCAGGGATTTTTTGACTCGGATATTTCGGCATG
>Pg-03r170320s1722637:237309-245174_3239
AAGGTCTCAGGGATTTTTTGACTCGGATATTTCGGCATGCGCAGAATTTGCAAAGATTTTTGTAGAGGCAGAGGAGATTA
>Pg-03r170320s1722637:237309-245174_3280
CAGAATTTGCAAAGATTTTTGTAGAGGCAGAGGAGATTATCAGGAGTTCCCCGTTGTTGAAAGTAGAAGAAGAAAGAAAT
>Pg-03r170320s1722637:237309-245174_3321
AGGAGTTCCCCGTTGTTGAAAGTAGAAGAAGAAAGAAATTGGATTCGTGTGTCATTTGTGTCCGCATATCTTGCAGGAAC
>Pg-03r170320s1722637:237309-245174_3362
GATTCGTGTGTCATTTGTGTCCGCATATCTTGCAGGAACACAGTCATATGACTTATTGCACACAATGCTGATGGATTACG
>Pg-03r170320s1722637:237309-245174_3403
AGTCATATGACTTATTGCACACAATGCTGATGGATTACGTTTCTTCCGGAGAAGAAGTTATGAAGGCCATTCAAAATACA
>Pg-03r170320s1722637:237309-245174_3444
TCTTCCGGAGAAGAAGTTATGAAGGCCATTCAAAATACAGTTCCCGGGAACATTCGAACCCTGGTCATGGTAGCCCAATA
>Pg-03r170320s1722637:237309-245174_3485
TCCCGGGAACATTCGAACCCTGGTCATGGTAGCCCAATAGTTAAAAGAAGCCCATGCTTCGATGGACGAAGAAATTCTAG
>Pg-03r170320s1722637:237309-245174_3526
TAAAAGAAGCCCATGCTTCGATGGACGAAGAAATTCTAGCCTTGATTACACCATATGTAGTCACACAGCGCCACAGGCTT
>Pg-03r170320s1722637:237309-245174_3567
TTGATTACACCATATGTAGTCACACAGCGCCACAGGCTTGGCCCAAATTACAGACAGAAGCCACTTAGAATTTCTATGAG
>Pg-03r170320s1722637:237309-245174_3608
CCCAAATTACAGACAGAAGCCACTTAGAATTTCTATGAGGTTATGTTATAGGCAGAAAAAAAAAACGACTTGTTTAAGCC
>Pg-03r170320s1722637:237309-245174_3649
TATGTTATAGGCAGAAAAAAAAAACGACTTGTTTAAGCCACACCTTGCACCAAATGTTATGACTCAAACAAGATCCAAAG
>Pg-03r170320s1722637:237309-245174_3690
ACCTTGCACCAAATGTTATGACTCAAACAAGATCCAAAGACAAAATCCACGTGAAGACCAGAAACACACCATCTGTCTGA
>Pg-03r170320s1722637:237309-245174_3731
AAAATCCACGTGAAGACCAGAAACACACCATCTGTCTGAGCATAGACAGTGCTATGTATAACGGATGCCTTTTCCAAAAT
>Pg-03r170320s1722637:237309-245174_3772
ATAGACAGTGCTATGTATAACGGATGCCTTTTCCAAAATTAGTCGAACTGTAAATGCTCCGAAATGCCAGTCTTTGCAGG
>Pg-03r170320s1722637:237309-245174_3813
GTCGAACTGTAAATGCTCCGAAATGCCAGTCTTTGCAGGGAAGCCATCGAGTACATTCCCGAGTCTGATTTATGGAAACC
>Pg-03r170320s1722637:237309-245174_3854
AGCCATCGAGTACATTCCCGAGTCTGATTTATGGAAACCTATTCCAAAAGTGCCAACAAGGAGATCCGATTGCTCGGGTG
>Pg-03r170320s1722637:237309-245174_3895
TTCCAAAAGTGCCAACAAGGAGATCCGATTGCTCGGGTGCTTCTGTGGATGGAATTTTATTTAGTTGATTAACTGGGGAG
>Pg-03r170320s1722637:237309-245174_3936
TCTGTGGATGGAATTTTATTTAGTTGATTAACTGGGGAGTACCAGCAATGACACCCAACATTAAAATCAAATCATACAAA
>Pg-03r170320s1722637:237309-245174_3977
CCAGCAATGACACCCAACATTAAAATCAAATCATACAAAGGATCATAGATACCCCACTTGTCAAAACAATTAGAAACAGT
>Pg-03r170320s1722637:237309-245174_4018
ATCATAGATACCCCACTTGTCAAAACAATTAGAAACAGTTCAAGAGATAGCAGATGCACCGAACAGTCACAGAATTCCAT
>Pg-03r170320s1722637:237309-245174_4059
AAGAGATAGCAGATGCACCGAACAGTCACAGAATTCCATGAAGGCGAACCATTTCATATTCCTCTAAAGGAAAGAGTTTT
>Pg-03r170320s1722637:237309-245174_4100
AGGCGAACCATTTCATATTCCTCTAAAGGAAAGAGTTTTATTTTTTCTTTTAAAAAGACTGAGGGATGTAACAGAGAAGA
>Pg-03r170320s1722637:237309-245174_4141
TTTTTCTTTTAAAAAGACTGAGGGATGTAACAGAGAAGAGGTGCGAGGGCAGCGCTGGGGAATAAACCTCTTGTGAAGGG
>Pg-03r170320s1722637:237309-245174_4182
TGCGAGGGCAGCGCTGGGGAATAAACCTCTTGTGAAGGGGGGTTCCTGGGTATGATGAGTTATTTTGTAAGCCAGGAATG
>Pg-03r170320s1722637:237309-245174_4223
GTTCCTGGGTATGATGAGTTATTTTGTAAGCCAGGAATGAAATAATATAGATGATTTATTTACTTGAGACTGTGAGATTC
>Pg-03r170320s1722637:237309-245174_4264
ATAATATAGATGATTTATTTACTTGAGACTGTGAGATTCATCACGGTTGATTCTTTCAGCATGTTCTTCTTCTTTTCAGC
>Pg-03r170320s1722637:237309-245174_4305
CACGGTTGATTCTTTCAGCATGTTCTTCTTCTTTTCAGCTATGTTAAATCTGTTTGGATTTCATTTTATATGCTCCTTAC
>Pg-03r170320s1722637:237309-245174_4346
TGTTAAATCTGTTTGGATTTCATTTTATATGCTCCTTACCCACAATTGATATTGTCATTATCATATTGTTTCTTTCTTCC
>Pg-03r170320s1722637:237309-245174_4387
ACAATTGATATTGTCATTATCATATTGTTTCTTTCTTCCTTATTCAGTCACGACTGTATTACAAGTTTGTTTTCTTCTAA
>Pg-03r170320s1722637:237309-245174_4428
ATTCAGTCACGACTGTATTACAAGTTTGTTTTCTTCTAACTGATTTGCTTTGTTATAATTTAGTAGGACCACTAATATAG
>Pg-03r170320s1722637:237309-245174_4469
GATTTGCTTTGTTATAATTTAGTAGGACCACTAATATAGCGAATGAAATTTGGTTTTCTGTAATTGTTTACTGTCTTTCC
>Pg-03r170320s1722637:237309-245174_4510
AATGAAATTTGGTTTTCTGTAATTGTTTACTGTCTTTCCTCTGCACCAGCTATTAGTGGGTGTAAGACCAGTCTACACTT
>Pg-03r170320s1722637:237309-245174_4551
TGCACCAGCTATTAGTGGGTGTAAGACCAGTCTACACTTGCATAATTCTACATATATTCTCTGCTACATCGGCCTTTCCT
>Pg-03r170320s1722637:237309-245174_4592
ATAATTCTACATATATTCTCTGCTACATCGGCCTTTCCTTTCATTTTTCTGCTACCACATCATGATTATCAAATCGCTGA
>Pg-03r170320s1722637:237309-245174_4633
CATTTTTCTGCTACCACATCATGATTATCAAATCGCTGAAAGATAGACTTACTTTGCCTCACTTTCTGCAAGTTAAACAG
>Pg-03r170320s1722637:237309-245174_4674
GATAGACTTACTTTGCCTCACTTTCTGCAAGTTAAACAGTCTATGCTATTGTCTCCTTTCTTTGGTTTTCACTTGAATCC
>Pg-03r170320s1722637:237309-245174_4715
TATGCTATTGTCTCCTTTCTTTGGTTTTCACTTGAATCCATGCCCAATGGACCATTTCCCTGGTTTAACCCCCAAACTCT
>Pg-03r170320s1722637:237309-245174_4756
GCCCAATGGACCATTTCCCTGGTTTAACCCCCAAACTCTAAGAATCCAAGACCATCATCTACCCATAAATCTACCCACCA
>Pg-03r170320s1722637:237309-245174_4797
GAATCCAAGACCATCATCTACCCATAAATCTACCCACCATTTCACGTTTACTGAAGATCATATTGTGACATTGTTCGAGA
>Pg-03r170320s1722637:237309-245174_4838
TCACGTTTACTGAAGATCATATTGTGACATTGTTCGAGAGATCCCTCTCGGGTTGGAGGAGGGAAGCTTCTAATCCAAAG
>Pg-03r170320s1722637:237309-245174_4879
TCCCTCTCGGGTTGGAGGAGGGAAGCTTCTAATCCAAAGTGGTTCGAGGTTGCCTCGGGATTGATTTGCATGCAACCCAT
>Pg-03r170320s1722637:237309-245174_4920
GTTCGAGGTTGCCTCGGGATTGATTTGCATGCAACCCATTTCAGTTTTGAGTGTCAACATTTTGGCACCACAGCTGGGGA
>Pg-03r170320s1722637:237309-245174_4961
CAGTTTTGAGTGTCAACATTTTGGCACCACAGCTGGGGATTTTGAGGTTGATATCTATCCCTGGGAGAATGATATTTTGA
>Pg-03r170320s1722637:237309-245174_5002
TTGAGGTTGATATCTATCCCTGGGAGAATGATATTTTGATAGTCCTAAGGCTTGGTTGAGCAGCCGTTCATAGGCAAATA
>Pg-03r170320s1722637:237309-245174_5043
GTCCTAAGGCTTGGTTGAGCAGCCGTTCATAGGCAAATATTGGTTGCACATGCTCTGGCAAGTCCATTAAAAGTTTTCAA
>Pg-03r170320s1722637:237309-245174_5084
GGTTGCACATGCTCTGGCAAGTCCATTAAAAGTTTTCAATGGTGATTTCACTGGCAGGAGAACTCAGAATTACATCTTTC
>Pg-03r170320s1722637:237309-245174_5125
GTGATTTCACTGGCAGGAGAACTCAGAATTACATCTTTCACGTTAAGGTCGCCCAATGGATGAAGGCACCTGGTCTACTG
>Pg-03r170320s1722637:237309-245174_5166
GTTAAGGTCGCCCAATGGATGAAGGCACCTGGTCTACTGTTCTTGGCACTTTACGGGAAAATACCATCCCTAGATGGAGC
>Pg-03r170320s1722637:237309-245174_5207
CTTGGCACTTTACGGGAAAATACCATCCCTAGATGGAGCCTATGTTGTAACATATATTATCAATCAGACGCCATAGGTAA
>Pg-03r170320s1722637:237309-245174_5248
ATGTTGTAACATATATTATCAATCAGACGCCATAGGTAATAGATGCAGAAGATGAGGTTGGAATAGGTACAGAGAGCACC
>Pg-03r170320s1722637:237309-245174_5289
GATGCAGAAGATGAGGTTGGAATAGGTACAGAGAGCACCTCCTTCTCTATTAACATATTGTCCTATAGCCCAAAGGAGCT
>Pg-03r170320s1722637:237309-245174_5330
CTTCTCTATTAACATATTGTCCTATAGCCCAAAGGAGCTAGGAGCTGATCAATTAACAAGGTTTTGGCGAAGGAATGGCA
>Pg-03r170320s1722637:237309-245174_5371
GAGCTGATCAATTAACAAGGTTTTGGCGAAGGAATGGCAATGACAATCATCCTGACTCGTCACAGCCAGCCAAGAAAGCA
>Pg-03r170320s1722637:237309-245174_5412
GACAATCATCCTGACTCGTCACAGCCAGCCAAGAAAGCAAAGGATCAGCTGTTATGCTAATGTGGTCTTTCAATGTCTAA
>Pg-03r170320s1722637:237309-245174_5453
GGATCAGCTGTTATGCTAATGTGGTCTTTCAATGTCTAACATACACAAGACCTCTTGCAACCTATCTACTTCATGGATTC
>Pg-03r170320s1722637:237309-245174_5494
TACACAAGACCTCTTGCAACCTATCTACTTCATGGATTCCATTCAGAAGAATGTCAGAGGAAAGACTGGTGCTTCATGTG
>Pg-03r170320s1722637:237309-245174_5535
TTCAGAAGAATGTCAGAGGAAAGACTGGTGCTTCATGTGTGAGCTTGAGCACCTTGTTTCAAAGGTGAGGGGAGGAGAAA
>Pg-03r170320s1722637:237309-245174_5576
AGCTTGAGCACCTTGTTTCAAAGGTGAGGGGAGGAGAAAGTGCCTTATCACCTATTAGAATACTATCAGGAATACAAAAA
>Pg-03r170320s1722637:237309-245174_5617
GCCTTATCACCTATTAGAATACTATCAGGAATACAAAAAAATGGCAATCACCTTAGATATGAGAAACAGGAGGACGCTCA
>Pg-03r170320s1722637:237309-245174_5658
TGGCAATCACCTTAGATATGAGAAACAGGAGGACGCTCATGAATTTTTAAGTCTTGTGATTGATACCATGCAATCGATAT
>Pg-03r170320s1722637:237309-245174_5699
AATTTTTAAGTCTTGTGATTGATACCATGCAATCGATATTCCTTGATGAAGTTGGTGGAGAGAAAGTTAATTGAACCACA
>Pg-03r170320s1722637:237309-245174_5740
CTTGATGAAGTTGGTGGAGAGAAAGTTAATTGAACCACACATTCGATAACTTTCATTCAACAGTTATTTGGTGGCTATCT
>Pg-03r170320s1722637:237309-245174_5781
TTCGATAACTTTCATTCAACAGTTATTTGGTGGCTATCTTCAATCAAAGGTGAAATGTAAGAAGTGCCAATATGAATCTA
>Pg-03r170320s1722637:237309-245174_5822
AATCAAAGGTGAAATGTAAGAAGTGCCAATATGAATCTAATCGATATGAGCTTATAATGGATCTGGCAGTGGGGGTACAT
>Pg-03r170320s1722637:237309-245174_5863
CGATATGAGCTTATAATGGATCTGGCAGTGGGGGTACATGGAAGCATTGAGTCTTTGGAAGATGCACTTGATCAATTCAC
>Pg-03r170320s1722637:237309-245174_5904
AAGCATTGAGTCTTTGGAAGATGCACTTGATCAATTCACTGGTGCTGAATTATTGGATGGGGAAAATGAGTATAAATGCA
>Pg-03r170320s1722637:237309-245174_5945
GTGCTGAATTATTGGATGGGGAAAATGAGTATAAATGCAATAGGTGCAAAAGCTATGTGACAGCTCAAAAGCGGTTGACT
>Pg-03r170320s1722637:237309-245174_5986
AGGTGCAAAAGCTATGTGACAGCTCAAAAGCGGTTGACTGTGCATGAAGCTCCAAATGTTCTTACTGTTGTTATGAAGAG
>Pg-03r170320s1722637:237309-245174_6027
GCATGAAGCTCCAAATGTTCTTACTGTTGTTATGAAGAGATTTCAGACTAGAAAATTTGGCAAGCTCAACAAGATTGTTG
>Pg-03r170320s1722637:237309-245174_6068
TTCAGACTAGAAAATTTGGCAAGCTCAACAAGATTGTTGCTTTCCCTGAAGTCTTGGACATGTTGCCATATATGAGTGGA
>Pg-03r170320s1722637:237309-245174_6109
TTCCCTGAAGTCTTGGACATGTTGCCATATATGAGTGGAATCGGTGACAAGCCACCATTATACAATCTGTATGCGGTGGT
>Pg-03r170320s1722637:237309-245174_6150
CGGTGACAAGCCACCATTATACAATCTGTATGCGGTGGTTGTTCATTTGGATGTGCTGAATGCTTCATTTTTCGGTCATT
>Pg-03r170320s1722637:237309-245174_6191
TTCATTTGGATGTGCTGAATGCTTCATTTTTCGGTCATTATATATGCTATGTAAAGGATTTGAAAGGGGCATGGTACAAG
>Pg-03r170320s1722637:237309-245174_6232
ATATGCTATGTAAAGGATTTGAAAGGGGCATGGTACAAGATTGATGATGGTAAGGTAATTCCGGTTGGCTTTGATATGGT
>Pg-03r170320s1722637:237309-245174_6273
TGATGATGGTAAGGTAATTCCGGTTGGCTTTGATATGGTGATGTCTGAAGGAGCATACATGCTTTTATACTCTAGGTCTT
>Pg-03r170320s1722637:237309-245174_6314
TGTCTGAAGGAGCATACATGCTTTTATACTCTAGGTCTTCACCAAGGCCACCAGCTGTTTTACATGATGAAATGGCCGAC
>Pg-03r170320s1722637:237309-245174_6355
CCAAGGCCACCAGCTGTTTTACATGATGAAATGGCCGACAGTTGTAAAGAAGTACCTTTAAATCATTGTACATATGATGT
>Pg-03r170320s1722637:237309-245174_6396
TTGTAAAGAAGTACCTTTAAATCATTGTACATATGATGTTGAGCAATCATTGTCATCCGGTGGATACAACAAAGACACTG
>Pg-03r170320s1722637:237309-245174_6437
AGCAATCATTGTCATCCGGTGGATACAACAAAGACACTGAAGCACATATCAAACATTTTACCCCACTTGACATCTGCAGA
>Pg-03r170320s1722637:237309-245174_6478
GCACATATCAAACATTTTACCCCACTTGACATCTGCAGAGATTCCAGTGCCCATGTAGATCAACCTGCTAGAGTAAGAGA
>Pg-03r170320s1722637:237309-245174_6519
TTCCAGTGCCCATGTAGATCAACCTGCTAGAGTAAGAGATTCGGATTATGATGCCGTGGACTTGGACTCTAGTATTGCAG
>Pg-03r170320s1722637:237309-245174_6560
CGGATTATGATGCCGTGGACTTGGACTCTAGTATTGCAGATAGATCCAATGGTTACGGTTTTGGATGTGAAACAATTTCC
>Pg-03r170320s1722637:237309-245174_6601
AGATCCAATGGTTACGGTTTTGGATGTGAAACAATTTCCCAAATGACAAAGGACAAGAAGATAGACTCAGTTCCAAGAGA
>Pg-03r170320s1722637:237309-245174_6642
AATGACAAAGGACAAGAAGATAGACTCAGTTCCAAGAGAGTATAGAGATTCAACATCAAGTGATGCTGGATCTCTCTTCA
>Pg-03r170320s1722637:237309-245174_6683
ATAGAGATTCAACATCAAGTGATGCTGGATCTCTCTTCAGTGGCTCTGATGAAACTTCGTACTGCACCGATAGTAATAGG
>Pg-03r170320s1722637:237309-245174_6724
GGCTCTGATGAAACTTCGTACTGCACCGATAGTAATAGGGATTCAACTAGCACAGTGGATTCGGCCGAAACTGTGTTTGG
>Pg-03r170320s1722637:237309-245174_6765
TTCAACTAGCACAGTGGATTCGGCCGAAACTGTGTTTGGAGACTCAAGATACCATCCCAAGAATATCTGCCATCCCAAGA
>Pg-03r170320s1722637:237309-245174_6806
ACTCAAGATACCATCCCAAGAATATCTGCCATCCCAAGAATATCTTGTTGCCGCCGTAGTCAGTGCTGCCAGGAAATCGC
>Pg-03r170320s1722637:237309-245174_6847
ATCTTGTTGCCGCCGTAGTCAGTGCTGCCAGGAAATCGCAGAGATTGCTCCAGTAGCTTTATAGTTTAGAGAATTACTCT
>Pg-03r170320s1722637:237309-245174_6888
AGATTGCTCCAGTAGCTTTATAGTTTAGAGAATTACTCTGCGCCTCGTAGCCTGGATGTTCCAGCAATTGATATGTTTAA
>Pg-03r170320s1722637:237309-245174_6929
GCCTCGTAGCCTGGATGTTCCAGCAATTGATATGTTTAATACGGAGGGCCAAATGTCTCTAAGCCAAGCAGCGGGAAAAG
>Pg-03r170320s1722637:237309-245174_6970
CGGAGGGCCAAATGTCTCTAAGCCAAGCAGCGGGAAAAGAAAATTTGCAGGTAGATGTTAACCGTATACGGGATATTATA
>Pg-03r170320s1722637:237309-245174_7011
AATTTGCAGGTAGATGTTAACCGTATACGGGATATTATAAGTCATAACTCATTCAATGGAGCCCAACAGACATTTGCTTC
>Pg-03r170320s1722637:237309-245174_7052
TCATAACTCATTCAATGGAGCCCAACAGACATTTGCTTCAAAATCGAAAATATATGAAGCCAAACTCGTCCAGCGAGGCC
>Pg-03r170320s1722637:237309-245174_7093
AATCGAAAATATATGAAGCCAAACTCGTCCAGCGAGGCCAGAGTTTTAGCGGTCTCTGGATGCTGCCGTCTTTCATCAAC
>Pg-03r170320s1722637:237309-245174_7134
AGTTTTAGCGGTCTCTGGATGCTGCCGTCTTTCATCAACCATTCATGCCTGCCGAACACGAGCAGGATGGAAGTGGGAAG
>Pg-03r170320s1722637:237309-245174_7175
TTCATGCCTGCCGAACACGAGCAGGATGGAAGTGGGAAGCGCTATGTTTATTTATGCCTCCAAGCCCATCAAGGGAGGAG
>Pg-03r170320s1722637:237309-245174_7216
CTATGTTTATTTATGCCTCCAAGCCCATCAAGGGAGGAGAAGAGATCACTATTTCCTATTTTGATACACTTGTCCCATTG
>Pg-03r170320s1722637:237309-245174_7257
GAGATCACTATTTCCTATTTTGATACACTTGTCCCATTGCTGCAGCGCCAAGCCATGTGCGAAAGCTGCTGTTTCAAGTG
>Pg-03r170320s1722637:237309-245174_7298
GCAGCGCCAAGCCATGTGCGAAAGCTGCTGTTTCAAGTGCAAGTGCAGGAGATGCATTCTGGAGCTCTCTCTGAAGAAAG
>Pg-03r170320s1722637:237309-245174_7339
AGTGCAGGAGATGCATTCTGGAGCTCTCTCTGAAGAAAGCCCTGGACCCTAAAACCGTACGGTTCAAACAATTGCATAAC
>Pg-03r170320s1722637:237309-245174_7380
CTGGACCCTAAAACCGTACGGTTCAAACAATTGCATAACAAAGCATTGGAGGAAACCAATGCTGCAAGGTCTCTGGGATT
>Pg-03r170320s1722637:237309-245174_7421
AGCATTGGAGGAAACCAATGCTGCAAGGTCTCTGGGATTTTTTGACTCCGATCTTCCAGCATGCGCAGAATTTGCAAAGC
>Pg-03r170320s1722637:237309-245174_7462
TTGACTCCGATCTTCCAGCATGCGCAGAATTTGCAAAGCTTTTTGTAGAGGCAGAGGAGATTATCAGGAGTTCCCCATTG
>Pg-03r170320s1722637:237309-245174_7503
TTTGTAGAGGCAGAGGAGATTATCAGGAGTTCCCCATTGTTGAAAGCAGAAGAAGAAAGAAATTGGATTCGTGCGTCATT
>Pg-03r170320s1722637:237309-245174_7544
GAAAGCAGAAGAAGAAAGAAATTGGATTCGTGCGTCATTTGTGTCCGCATATCTTGCAGGAACACAGTCGTACGACTTCT
>Pg-03r170320s1722637:237309-245174_7585
TGTCCGCATATCTTGCAGGAACACAGTCGTACGACTTCTTGCACACAATGCTGATGGACTGCGTTTCTTCCGGGGAAGAA
>Pg-03r170320s1722637:237309-245174_7626
CACACAATGCTGATGGACTGCGTTTCTTCCGGGGAAGAAGTTATGAAGGCCATTCAAAATACAGTCCCCGGGAACATTCA
>Pg-03r170320s1722637:237309-245174_7667
TATGAAGGCCATTCAAAATACAGTCCCCGGGAACATTCAAACCCTGGTCATGGTAGCCCAACAGTTAAAAGAAGCCCACG
>Pg-03r170320s1722637:237309-245174_7708
CCCTGGTCATGGTAGCCCAACAGTTAAAAGAAGCCCACGGTTCATGGATGAAGAAATTATAGCCTTGATTACACCATATG
>Pg-03r170320s1722637:237309-245174_7749
TCATGGATGAAGAAATTATAGCCTTGATTACACCATATGCAGACACACAGCGCCACAGGCTTGGCCCAAATTACAGACAG
>Pg-03r170320s1722637:237309-245174_7785
ATGCAGACACACAGCGCCACAGGCTTGGCCCAAATTACAGACAGAAGCCACTTAGAATTTCTATGAGGTTATGCTATAGG
>Pg-03r170320s1733850:64549-71774_0
AGGAGTTCAATTCCCTTGCTAGAAAACCAAAAATACATAGGATCCTGACTGTGCAAGTATGCTAGTTCATTTGCTACTGT
>Pg-03r170320s1733850:64549-71774_41
ATCCTGACTGTGCAAGTATGCTAGTTCATTTGCTACTGTGCTTTTAACAGATACTGGTTCAGAAACACTGAAATGAATCT
>Pg-03r170320s1733850:64549-71774_82
TTTTAACAGATACTGGTTCAGAAACACTGAAATGAATCTGCATTCTCTCATTGAGTCATTTCCTCGGAGTATCTTATCTT
>Pg-03r170320s1733850:64549-71774_123
ATTCTCTCATTGAGTCATTTCCTCGGAGTATCTTATCTTTTGTGCTTAGCAAGAGGATAAAGCTCTTAAATGGGCAAAGA
>Pg-03r170320s1733850:64549-71774_164
GTGCTTAGCAAGAGGATAAAGCTCTTAAATGGGCAAAGAGAACAGAAACAAAACATTTTGAATGAATCTGCATGGCTGAT
>Pg-03r170320s1733850:64549-71774_205
ACAGAAACAAAACATTTTGAATGAATCTGCATGGCTGATCTGCATCATCAACTGAATGCAGTGATGCGACAACCAAAGCC
>Pg-03r170320s1733850:64549-71774_246
GCATCATCAACTGAATGCAGTGATGCGACAACCAAAGCCAAAGGAAGAAGAAAATTAAAGGTAGTGCAAGATAAAGAAAC
>Pg-03r170320s1733850:64549-71774_287
AGGAAGAAGAAAATTAAAGGTAGTGCAAGATAAAGAAACGTGATACATAAGAATCGCCTTTCAAGCCAAAAAAATCCACA
>Pg-03r170320s1733850:64549-71774_328
GATACATAAGAATCGCCTTTCAAGCCAAAAAAATCCACAAATGAAATGATCCATGATCCCTGGAGACATTGTTTTCCAAA
>Pg-03r170320s1733850:64549-71774_369
TGAAATGATCCATGATCCCTGGAGACATTGTTTTCCAAACTGCATGGGTCTAACGAATATCTAGATTCTAACCTTTTGCA
>Pg-03r170320s1733850:64549-71774_410
GCATGGGTCTAACGAATATCTAGATTCTAACCTTTTGCAATTTCGATGGTTAGGCAGGCTGTGTTGAATTTTCTCGTTTT
>Pg-03r170320s1733850:64549-71774_451
TTCGATGGTTAGGCAGGCTGTGTTGAATTTTCTCGTTTTTCCTTGAATTACAAACTATGTCTTTCCATAAGTTCAGACAA
>Pg-03r170320s1733850:64549-71774_492
CTTGAATTACAAACTATGTCTTTCCATAAGTTCAGACAAAAAAGATCATTATCATAAAACACAAACAAAACTTAACAAGC
>Pg-03r170320s1733850:64549-71774_533
AAGATCATTATCATAAAACACAAACAAAACTTAACAAGCATGCTATCAATGGGTACGGATTGAAGGTCAATGCATACCCA
>Pg-03r170320s1733850:64549-71774_574
GCTATCAATGGGTACGGATTGAAGGTCAATGCATACCCATGCAATGTTGCTCAAGTAGCCTCCCCCAGTTTGGACCTTAC
>Pg-03r170320s1733850:64549-71774_615
CAATGTTGCTCAAGTAGCCTCCCCCAGTTTGGACCTTACATTATTGCTATATAAAACTTGATGTCAGATAAGGATTGAAA
>Pg-03r170320s1733850:64549-71774_656
TATTGCTATATAAAACTTGATGTCAGATAAGGATTGAAAGGGCAATGCATAGCATTCAAACTAAATATTTTATAGATTGC
>Pg-03r170320s1733850:64549-71774_697
GCAATGCATAGCATTCAAACTAAATATTTTATAGATTGCTTATGATTAAAGATGAAAACAAACCTAATTTCAACAAATAA
>Pg-03r170320s1733850:64549-71774_738
ATGATTAAAGATGAAAACAAACCTAATTTCAACAAATAAAGATTAAATAATACACAGAATCTGTACCCAAAGTACGAATG
>Pg-03r170320s1733850:64549-71774_779
ATTAAATAATACACAGAATCTGTACCCAAAGTACGAATGAGTTTTCCAAATAGAAAAAAAACTAGTGCTTTCATTCCCAC
>Pg-03r170320s1733850:64549-71774_820
TTTTCCAAATAGAAAAAAAACTAGTGCTTTCATTCCCACAGAGGTTTATTTAGCATGACAGAAAATAAGTGATAGCATAC
>Pg-03r170320s1733850:64549-71774_861
AGGTTTATTTAGCATGACAGAAAATAAGTGATAGCATACCTATCTGAACTCCATGGATTAAAAAGCATAGGAAGAGGAAG
>Pg-03r170320s1733850:64549-71774_902
ATCTGAACTCCATGGATTAAAAAGCATAGGAAGAGGAAGACATTTTAACTTTAGCCTAGTTCTAGGGTTTATAGGGTTAA
>Pg-03r170320s1733850:64549-71774_943
ATTTTAACTTTAGCCTAGTTCTAGGGTTTATAGGGTTAAAGGCATAGTAGCATAATTCACCCAAATTGAGGTTTCCTGTA
>Pg-03r170320s1733850:64549-71774_984
GCATAGTAGCATAATTCACCCAAATTGAGGTTTCCTGTACGGAAATTTCAAATGCGTATGGAATTTGTCGAACATTCGGC
>Pg-03r170320s1733850:64549-71774_1025
GAAATTTCAAATGCGTATGGAATTTGTCGAACATTCGGCTATATGTATGGATATGGGCTCCGAGGACCGCTGGCCGACTT
>Pg-03r170320s1733850:64549-71774_1066
TATGTATGGATATGGGCTCCGAGGACCGCTGGCCGACTTGTAATGTTTGAAAATTCCGGGCTTCGAGGACCATCAGTCGA
>Pg-03r170320s1733850:64549-71774_1107
AATGTTTGAAAATTCCGGGCTTCGAGGACCATCAGTCGACCTGTAATGTTTGAAAATTCATTATAATGAAGTTATGAACT
>Pg-03r170320s1733850:64549-71774_1148
TGTAATGTTTGAAAATTCATTATAATGAAGTTATGAACTGTTATAAATATACTCCCCCGCCTTGATACTTCGAATCATGA
>Pg-03r170320s1733850:64549-71774_1189
TATAAATATACTCCCCCGCCTTGATACTTCGAATCATGATTCATGGACTCATCAATCCAGAGGCAGAGAATCGAGATCAC
>Pg-03r170320s1733850:64549-71774_1230
CATGGACTCATCAATCCAGAGGCAGAGAATCGAGATCACCCTCGAGAATCGAATAATCAATGGTATATGATATGTTGTGC
>Pg-03r170320s1733850:64549-71774_1271
TCGAGAATCGAATAATCAATGGTATATGATATGTTGTGCTTTAAATTTAAAATATGTTTCAAGTTGTTTTTAATGAATAA
>Pg-03r170320s1733850:64549-71774_1312
TAAATTTAAAATATGTTTCAAGTTGTTTTTAATGAATAATCAATGTTACATGAACATCTTCAATGATTGATGTATATTTT
>Pg-03r170320s1733850:64549-71774_1353
AATGTTACATGAACATCTTCAATGATTGATGTATATTTTAAAAAAATTTAGGATTTGAAAAATACATGTTTTTAAATTTA
>Pg-03r170320s1733850:64549-71774_1394
AAAAATTTAGGATTTGAAAAATACATGTTTTTAAATTTATAAGTAACCTACTTCTGTATTTTATCCGTACTAGATTTTTT
>Pg-03r170320s1733850:64549-71774_1435
AGTAACCTACTTCTGTATTTTATCCGTACTAGATTTTTTCGTTACATATATTTCCGTATCAAATCAAATTCGTATCCGTA
>Pg-03r170320s1733850:64549-71774_1476
TTACATATATTTCCGTATCAAATCAAATTCGTATCCGTATTCGTACTCGAATTATGCTACTATGGTTAAAGGGAATGGGC
>Pg-03r170320s1733850:64549-71774_1517
CGTACTCGAATTATGCTACTATGGTTAAAGGGAATGGGCGGGATTTAATACCATTGCCAATTGGTCTAAAAACGCCTGAT
>Pg-03r170320s1733850:64549-71774_1558
GATTTAATACCATTGCCAATTGGTCTAAAAACGCCTGATGGGGCAACTGGCAAGTTCAGTCAGTATGTGCTTCAATGTTT
>Pg-03r170320s1733850:64549-71774_1599
GGCAACTGGCAAGTTCAGTCAGTATGTGCTTCAATGTTTGTTTGGTTTAAATGAGAATATTTGAATGCTATTTTCTAAAA
>Pg-03r170320s1733850:64549-71774_1640
TTGGTTTAAATGAGAATATTTGAATGCTATTTTCTAAAAATCCAAAAATGCTGTGTCACTGAAATATAAAGAGTTTCTGC
>Pg-03r170320s1733850:64549-71774_1681
CCAAAAATGCTGTGTCACTGAAATATAAAGAGTTTCTGCTTTACTAACACTAAATTGAACTTGAAGTCAGTGATTTATCA
>Pg-03r170320s1733850:64549-71774_1722
TACTAACACTAAATTGAACTTGAAGTCAGTGATTTATCAGAACAAGAAATCATTTAAGCTTAACACATAGTTAGAAAGAA
>Pg-03r170320s1733850:64549-71774_1763
ACAAGAAATCATTTAAGCTTAACACATAGTTAGAAAGAAATAAAAGCACAAGGGGTTTGCTCAACCAGTTATCGCCAATG
>Pg-03r170320s1733850:64549-71774_1804
AAAAGCACAAGGGGTTTGCTCAACCAGTTATCGCCAATGTTGCTAGGCATTTGGCTAGTTACATGCCAGCAGGTGCTCAG
>Pg-03r170320s1733850:64549-71774_1845
GCTAGGCATTTGGCTAGTTACATGCCAGCAGGTGCTCAGTTAGAATCTCCCAGGTGAGGTGACTAGTTTACACCAACAGG
>Pg-03r170320s1733850:64549-71774_1886
AGAATCTCCCAGGTGAGGTGACTAGTTTACACCAACAGGTTTACTAGGGATGCTATCCACAAATGTGGAGAAGCATCTGT
>Pg-03r170320s1733850:64549-71774_1927
TACTAGGGATGCTATCCACAAATGTGGAGAAGCATCTGTTGGGTTTCCCAACAAGATTTTCCTTGGAAAAAAAAATTAAA
>Pg-03r170320s1733850:64549-71774_1968
GGTTTCCCAACAAGATTTTCCTTGGAAAAAAAAATTAAAAAGAAATAAAGCTCGTCAAATCTTGATCTCTCAATATAAAA
>Pg-03r170320s1733850:64549-71774_2009
GAAATAAAGCTCGTCAAATCTTGATCTCTCAATATAAAAAGGAGGGAAGTAAAAATTGGGAGCTAACATACAACTAGATT
>Pg-03r170320s1733850:64549-71774_2050
GAGGGAAGTAAAAATTGGGAGCTAACATACAACTAGATTGTATATAAAAAACAAAACCAGCAAGATTATCGTATATAACA
>Pg-03r170320s1733850:64549-71774_2091
ATATAAAAAACAAAACCAGCAAGATTATCGTATATAACATAATAAAAGTAGATTGAAAAGCAAAGAAAAAACATAACCGG
>Pg-03r170320s1733850:64549-71774_2132
ATAAAAGTAGATTGAAAAGCAAAGAAAAAACATAACCGGGAAGGTTAAAGTATAAATATAATCAAAATAGATATAAATTA
>Pg-03r170320s1733850:64549-71774_2173
AGGTTAAAGTATAAATATAATCAAAATAGATATAAATTAACTTGTACAAAGGCAGAGTTCCTTTCAATCAAAAGACAGCC
>Pg-03r170320s1733850:64549-71774_2214
TTGTACAAAGGCAGAGTTCCTTTCAATCAAAAGACAGCCCGTGAATAGGAAAAATTGATTTACTTAAAACCTGAGAACTC
>Pg-03r170320s1733850:64549-71774_2255
TGAATAGGAAAAATTGATTTACTTAAAACCTGAGAACTCCTCAGGAATGGTTACGCCTAATTTATATGGCTTTGATGTCT
>Pg-03r170320s1733850:64549-71774_2296
CAGGAATGGTTACGCCTAATTTATATGGCTTTGATGTCTCTAAATAATCTATAAGGTCTTCTGCTTTTCTTAAATTTTAT
>Pg-03r170320s1733850:64549-71774_2337
AAATAATCTATAAGGTCTTCTGCTTTTCTTAAATTTTATACAACAAGGTTGGCCCTCAACAATTTTCTCATTTTTTTATT
>Pg-03r170320s1733850:64549-71774_2378
AACAAGGTTGGCCCTCAACAATTTTCTCATTTTTTTATTATGCATTGATACCAAATTATAACAGAAAAGGATATAGCAGT
>Pg-03r170320s1733850:64549-71774_2419
GCATTGATACCAAATTATAACAGAAAAGGATATAGCAGTTTACAAGGAAACATTTAAAATTAACTGGAACCAGCTACTGA
>Pg-03r170320s1733850:64549-71774_2460
ACAAGGAAACATTTAAAATTAACTGGAACCAGCTACTGATTAGCTGGAGGGACTTCTTGAGCCTGTAGGTCCTGCCACTG
>Pg-03r170320s1733850:64549-71774_2501
AGCTGGAGGGACTTCTTGAGCCTGTAGGTCCTGCCACTGCTGTGGAGTAACTGCCTTCTTTATGGAAAGAGCATGAATTT
>Pg-03r170320s1733850:64549-71774_2542
GTGGAGTAACTGCCTTCTTTATGGAAAGAGCATGAATTTCTTTTAATTCTTCTGCAAGTGCTGAATTTACCATACGATGC
>Pg-03r170320s1733850:64549-71774_2583
TTTAATTCTTCTGCAAGTGCTGAATTTACCATACGATGCCGCTCAAGCAGCTTCTTCCCTTCAAATTGGGCCGAAACTAC
>Pg-03r170320s1733850:64549-71774_2624
CTCAAGCAGCTTCTTCCCTTCAAATTGGGCCGAAACTACCTCAATTGAAAAGCTTGCGCCACATCTGATAAGGTCATAAG
>Pg-03r170320s1733850:64549-71774_2665
CAATTGAAAAGCTTGCGCCACATCTGATAAGGTCATAAGTGCCAAATAAACAGCATTCCATAGCTTAAACCGACTTTGAG
>Pg-03r170320s1733850:64549-71774_2706
CCAAATAAACAGCATTCCATAGCTTAAACCGACTTTGAGCGTACAAGTGAAAAAAGGTTTGTTTATTTTAATGAACAAAA
>Pg-03r170320s1733850:64549-71774_2747
TACAAGTGAAAAAAGGTTTGTTTATTTTAATGAACAAAAAAACAGATATTAGATATGAGGGAGATGCTCAAGCTAGGGCA
>Pg-03r170320s1733850:64549-71774_2788
ACAGATATTAGATATGAGGGAGATGCTCAAGCTAGGGCAGAGAAATCACATATCCAAGGTTCAGGAAAGTTACCCTCCAG
>Pg-03r170320s1733850:64549-71774_2829
GAAATCACATATCCAAGGTTCAGGAAAGTTACCCTCCAGATGTATCGATCACATTCTGCACCATACAAAATATATAATAT
>Pg-03r170320s1733850:64549-71774_2870
GTATCGATCACATTCTGCACCATACAAAATATATAATATGCAGTGAGTAGCATTAGAAAAACTCGCAAGTATATTTATAA
>Pg-03r170320s1733850:64549-71774_2911
AGTGAGTAGCATTAGAAAAACTCGCAAGTATATTTATAAAAAAAAATGCAACCTGCGATATTTTTGGTCTCTTCGTTTCC
>Pg-03r170320s1733850:64549-71774_2952
AAAAATGCAACCTGCGATATTTTTGGTCTCTTCGTTTCCATTAATTATGAGCAAACAGGATGGAGATTTCCGGCCAGAGA
>Pg-03r170320s1733850:64549-71774_2993
TAATTATGAGCAAACAGGATGGAGATTTCCGGCCAGAGAAAAGGATAGGGAGACCATAGAAGCTTTCTCTGACCTTAATT
>Pg-03r170320s1733850:64549-71774_3034
AGGATAGGGAGACCATAGAAGCTTTCTCTGACCTTAATTCTCAGTAAGATGGGGAACCTGAAATCCTAAACAGATGTTTT
>Pg-03r170320s1733850:64549-71774_3075
CAGTAAGATGGGGAACCTGAAATCCTAAACAGATGTTTTTAGAAAATATCAAATCTACTTTATCTCGAACTCAGAAGAAT
>Pg-03r170320s1733850:64549-71774_3116
GAAAATATCAAATCTACTTTATCTCGAACTCAGAAGAATGTAAAGCAAAGCCATTTGAGAATGTTAAACTTACTACATGA
>Pg-03r170320s1733850:64549-71774_3157
AAAGCAAAGCCATTTGAGAATGTTAAACTTACTACATGATTTAGCATCAAACAAAATCAATAAAAAAACCCATATTGTAA
>Pg-03r170320s1733850:64549-71774_3198
TAGCATCAAACAAAATCAATAAAAAAACCCATATTGTAATGCTTGGCAGACACCCGCCGCAGGATTCACAATGGCAGAAA
>Pg-03r170320s1733850:64549-71774_3239
CTTGGCAGACACCCGCCGCAGGATTCACAATGGCAGAAATTTATTCGAGAAATCATTTTGAATAATAATCCTACATGTCC
>Pg-03r170320s1733850:64549-71774_3280
TATTCGAGAAATCATTTTGAATAATAATCCTACATGTCCATCGTTTAGTGCGTAAGGCAATGGAGATGGAAAGAAAGAAA
>Pg-03r170320s1733850:64549-71774_3321
CGTTTAGTGCGTAAGGCAATGGAGATGGAAAGAAAGAAAAACCACAAAACTGGTCATTCCAGCCTGACAAATAATGCATT
>Pg-03r170320s1733850:64549-71774_3362
CCACAAAACTGGTCATTCCAGCCTGACAAATAATGCATTAATACAAGAGTAAAAAACAAAAAATTGCTTCACGCCACCCA
>Pg-03r170320s1733850:64549-71774_3403
TACAAGAGTAAAAAACAAAAAATTGCTTCACGCCACCCAATATCTAGACATGGCCAGGATAAAATTAGCTTTTAGCAACT
>Pg-03r170320s1733850:64549-71774_3444
ATCTAGACATGGCCAGGATAAAATTAGCTTTTAGCAACTCAAAATTGAAATACAGCACAAGAAAGCTTTTGGTCTTTTGC
>Pg-03r170320s1733850:64549-71774_3485
AAATTGAAATACAGCACAAGAAAGCTTTTGGTCTTTTGCCACCCATCACCAATAAAAGACAAGATTGCAGATTGGCAACA
>Pg-03r170320s1733850:64549-71774_3526
CCCATCACCAATAAAAGACAAGATTGCAGATTGGCAACATGGTAGTTCAATTTGTGAAAGAAAGGAGAGAGGCGATATGG
>Pg-03r170320s1733850:64549-71774_3567
GTAGTTCAATTTGTGAAAGAAAGGAGAGAGGCGATATGGAACATCCTTCCTGGTTCTCACCAGTTGGTCCCAAAGATACG
>Pg-03r170320s1733850:64549-71774_3608
CATCCTTCCTGGTTCTCACCAGTTGGTCCCAAAGATACGAAAACAATAATATTTTTTAAGGCGGTTATTGAATCCTAGTG
>Pg-03r170320s1733850:64549-71774_3649
AACAATAATATTTTTTAAGGCGGTTATTGAATCCTAGTGAGCAGTCAAATACATGTTGGCCGGAATGGTCAATGACCTAC
>Pg-03r170320s1733850:64549-71774_3690
CAGTCAAATACATGTTGGCCGGAATGGTCAATGACCTACCCAGTAGTATGGTGGAGTTGAAAGCTCAAGTCCAAGTTTTT
>Pg-03r170320s1733850:64549-71774_3731
AGTAGTATGGTGGAGTTGAAAGCTCAAGTCCAAGTTTTTTCCCAGGCGAGCAAGGAGAAGGCACCTGATCCTAAGAATTC
>Pg-03r170320s1733850:64549-71774_3772
CCAGGCGAGCAAGGAGAAGGCACCTGATCCTAAGAATTCAGAGGAAACAGTGGTTCTTAGGAAGCTCAGGGCGCTGGAGG
>Pg-03r170320s1733850:64549-71774_3813
AGGAAACAGTGGTTCTTAGGAAGCTCAGGGCGCTGGAGGAGCATGTGGCTTCTCGATATATCATTGTTGAGTACCTCCTC
>Pg-03r170320s1733850:64549-71774_3854
CATGTGGCTTCTCGATATATCATTGTTGAGTACCTCCTCCACAAGATAGGCATCAAAAGGCTGACGGGATTCCACAACGA
>Pg-03r170320s1733850:64549-71774_3895
CAAGATAGGCATCAAAAGGCTGACGGGATTCCACAACGATGATGATGTGTTCCAGCAGTTTGCTAGTACGGAGTTCAAGC
>Pg-03r170320s1733850:64549-71774_3936
ATGATGTGTTCCAGCAGTTTGCTAGTACGGAGTTCAAGCCACTAGACACCAATTAAGAACATACATAAGGAGATAAGATT
>Pg-03r170320s1733850:64549-71774_3977
CTAGACACCAATTAAGAACATACATAAGGAGATAAGATTGCTGAATTATCAGATTTCTTTGCTGCATGTTGTTATAAGTC
>Pg-03r170320s1733850:64549-71774_4018
TGAATTATCAGATTTCTTTGCTGCATGTTGTTATAAGTCTAGTCATACGTCACAATACTGTATATGTAGACCTGTTTTGG
>Pg-03r170320s1733850:64549-71774_4059
GTCATACGTCACAATACTGTATATGTAGACCTGTTTTGGCAAATCTCTTTTCGGAATCCAGTGGTATGAATCCACTGTTT
>Pg-03r170320s1733850:64549-71774_4100
AATCTCTTTTCGGAATCCAGTGGTATGAATCCACTGTTTACCTCAAAAGAATGATCATTAGAATTTTGAAAATAGACGAA
>Pg-03r170320s1733850:64549-71774_4141
CTCAAAAGAATGATCATTAGAATTTTGAAAATAGACGAAGAGCCATATGACAAAAGTCAGGCCCCGATAATAGGATTGCC
>Pg-03r170320s1733850:64549-71774_4182
GCCATATGACAAAAGTCAGGCCCCGATAATAGGATTGCCACTCTGTTGTCATAGATAAACTTCACAGTCGAGATTATGCC
>Pg-03r170320s1733850:64549-71774_4223
TCTGTTGTCATAGATAAACTTCACAGTCGAGATTATGCCTGGTCTTATATAGGAGGAAAGTCTATTACATGATATGAGCG
>Pg-03r170320s1733850:64549-71774_4264
GTCTTATATAGGAGGAAAGTCTATTACATGATATGAGCGGAGTAAGGGCCAGCTATTGAAAATTAGGCCCAGTGCATGTA
>Pg-03r170320s1733850:64549-71774_4305
GTAAGGGCCAGCTATTGAAAATTAGGCCCAGTGCATGTATTTTCTTTTAAACAGAAACTCCCCATTTTTTGACTGGAGTA
>Pg-03r170320s1733850:64549-71774_4346
TTCTTTTAAACAGAAACTCCCCATTTTTTGACTGGAGTAGAGCCAATCCCTGGGACTCCCACGTAGATGAAAGTGGATGC
>Pg-03r170320s1733850:64549-71774_4387
GCCAATCCCTGGGACTCCCACGTAGATGAAAGTGGATGCAAGGCTCAAGCACCAACACACTAAGAACCGAATTTGGTCTA
>Pg-03r170320s1733850:64549-71774_4428
GGCTCAAGCACCAACACACTAAGAACCGAATTTGGTCTAGTGGAGGTAAACTCCCATCGGTTTACTGCTGGACCACAGCC
>Pg-03r170320s1733850:64549-71774_4469
GGAGGTAAACTCCCATCGGTTTACTGCTGGACCACAGCCCAACTGACTTTTCTAAGTCCTTAAGGAGAAAAGGGGTGGGC
>Pg-03r170320s1733850:64549-71774_4510
ACTGACTTTTCTAAGTCCTTAAGGAGAAAAGGGGTGGGCTTGGGTCCTTAATATGTATATGTATACGTCTGTCATGACCT
>Pg-03r170320s1733850:64549-71774_4551
GGGTCCTTAATATGTATATGTATACGTCTGTCATGACCTACTAGTGTCATAAATTCAACCCCCTATCTCTATGTGGAGAA
>Pg-03r170320s1733850:64549-71774_4592
TAGTGTCATAAATTCAACCCCCTATCTCTATGTGGAGAACAGCCCATGGAAACAGAACCTGATCAAAGTATTGGGTAGAG
>Pg-03r170320s1733850:64549-71774_4633
GCCCATGGAAACAGAACCTGATCAAAGTATTGGGTAGAGTCCATGAGATTTGAACCTTGACCAACAGTGTGATCCCGATT
>Pg-03r170320s1733850:64549-71774_4674
CATGAGATTTGAACCTTGACCAACAGTGTGATCCCGATTCCCCACTGCTAATCTCAAAACCATTGTACGAATTAGCAAGC
>Pg-03r170320s1733850:64549-71774_4715
CCACTGCTAATCTCAAAACCATTGTACGAATTAGCAAGCCTTAAGAAGAACATGGGGTGGGCTTGGATGCATAATATGTG
>Pg-03r170320s1733850:64549-71774_4756
TAAGAAGAACATGGGGTGGGCTTGGATGCATAATATGTGCATGCAGGTCATGACCTCCCAGTGTATATTAATACAAGCTC
>Pg-03r170320s1733850:64549-71774_4797
TGCAGGTCATGACCTCCCAGTGTATATTAATACAAGCTCTCTATTTTGTACTTACAAAAAACATAAAACAGAGCATAAAT
>Pg-03r170320s1733850:64549-71774_4838
TATTTTGTACTTACAAAAAACATAAAACAGAGCATAAATAATTTCTCAAAGTACCTATCAGGGTACTTCAAGCAGTGAGA
>Pg-03r170320s1733850:64549-71774_4879
TTTCTCAAAGTACCTATCAGGGTACTTCAAGCAGTGAGAGTTTAATTGACTTCAATGAAAGTTATCCCTAACAGATCTTT
>Pg-03r170320s1733850:64549-71774_4920
TTAATTGACTTCAATGAAAGTTATCCCTAACAGATCTTTCTGCAAAGAAAAATTAGGAATTACCTAACTTAATCTGCCTT
>Pg-03r170320s1733850:64549-71774_4961
GCAAAGAAAAATTAGGAATTACCTAACTTAATCTGCCTTAATTCAAACTTTATGGGGGGAGGTTATATTTAGAAGTCGTC
>Pg-03r170320s1733850:64549-71774_5002
TTCAAACTTTATGGGGGGAGGTTATATTTAGAAGTCGTCTGCTCCTGAAATGTCTCGGCAACTGCTATAACATATTCAGG
>Pg-03r170320s1733850:64549-71774_5043
CTCCTGAAATGTCTCGGCAACTGCTATAACATATTCAGGGGCCCGAGATCTTCAGCATATAACAGATCGCTTTGCAAAGC
>Pg-03r170320s1733850:64549-71774_5084
CCCGAGATCTTCAGCATATAACAGATCGCTTTGCAAAGCAAAATTAGGAATTGCCTATCTTAATTTGCCTGCCCTATTTC
>Pg-03r170320s1733850:64549-71774_5125
AATTAGGAATTGCCTATCTTAATTTGCCTGCCCTATTTCAAATTATATGGTAGAGGTTATATTTCGAAGCGGTCTGCTAC
>Pg-03r170320s1733850:64549-71774_5166
ATTATATGGTAGAGGTTATATTTCGAAGCGGTCTGCTACTGAAATGTATGTCTGGGCAACTGCTATAACATACTCAGGGG
>Pg-03r170320s1733850:64549-71774_5207
AAATGTATGTCTGGGCAACTGCTATAACATACTCAGGGGCCAGGTTTAAAAAAAATTGTTCCTCAAGCAATTTTATTATT
>Pg-03r170320s1733850:64549-71774_5248
AGGTTTAAAAAAAATTGTTCCTCAAGCAATTTTATTATTATCAAGAATGAGGATGCCAGTATTAAGCTGGCAGATATTAG
>Pg-03r170320s1733850:64549-71774_5289
CAAGAATGAGGATGCCAGTATTAAGCTGGCAGATATTAGATTAATTGCAGCCTGCACCACTAATTGGAATATGGACAAGA
>Pg-03r170320s1733850:64549-71774_5330
TAATTGCAGCCTGCACCACTAATTGGAATATGGACAAGAACACTTATCAACATACCGGAGCTTCTAACTAAGACAAGACA
>Pg-03r170320s1733850:64549-71774_5371
ACTTATCAACATACCGGAGCTTCTAACTAAGACAAGACAAACCACAACCACTAATGAGACACACTTGGCAATACACCACG
>Pg-03r170320s1733850:64549-71774_5412
CCACAACCACTAATGAGACACACTTGGCAATACACCACGCAGGGTGGGAGCATGTCCACCAGGATTTGAATCTGGGTTAT
>Pg-03r170320s1733850:64549-71774_5453
GGGTGGGAGCATGTCCACCAGGATTTGAATCTGGGTTATCAGCAGGCAACCACTCCATGTTGCTGCTAGACCACAGATCG
>Pg-03r170320s1733850:64549-71774_5494
GCAGGCAACCACTCCATGTTGCTGCTAGACCACAGATCGACGGACGGAAAAAATGGCTGGGCTTGAGACAGGCATGGAAG
>Pg-03r170320s1733850:64549-71774_5535
GGACGGAAAAAATGGCTGGGCTTGAGACAGGCATGGAAGTGGACTCCGGAGTCTGATTCATAAGGGCATGGGAGTGCAAT
>Pg-03r170320s1733850:64549-71774_5576
GACTCCGGAGTCTGATTCATAAGGGCATGGGAGTGCAATGCAAGCTCCACGCGTTCGATCACTACCTCCCAGTGTCCCAC
>Pg-03r170320s1733850:64549-71774_5617
AAGCTCCACGCGTTCGATCACTACCTCCCAGTGTCCCACGGCACCTGAGGAGCCGAGATTTTAACATCGGTTATCGTTAG
>Pg-03r170320s1733850:64549-71774_5658
CACCTGAGGAGCCGAGATTTTAACATCGGTTATCGTTAGGGCACCCACTCGAAGGCACCTAAAGGGCCGAGATTTCAACC
>Pg-03r170320s1733850:64549-71774_5699
CACCCACTCGAAGGCACCTAAAGGGCCGAGATTTCAACCTGGGTTATTCCAAGGGCACCCTCTGCAAGTTACTGCAAGAC
>Pg-03r170320s1733850:64549-71774_5740
GGTTATTCCAAGGGCACCCTCTGCAAGTTACTGCAAGACCACAGCGAGACAGACAGCCCAAGGTTATAGAGAGACCCACT
>Pg-03r170320s1733850:64549-71774_5781
CAGCGAGACAGACAGCCCAAGGTTATAGAGAGACCCACTTGAAAAGAGGTTTCAAGGTTGCATAACATAATCTAAGAATG
>Pg-03r170320s1733850:64549-71774_5822
AAAAGAGGTTTCAAGGTTGCATAACATAATCTAAGAATGAAAAAAAAACCTAGATAGTATCCGCATAAAGTCCACTGGCA
>Pg-03r170320s1733850:64549-71774_5863
AAAAAAACCTAGATAGTATCCGCATAAAGTCCACTGGCAAATTTCATGAGTAGATCCATGACAGCAGTCTTAAACCCCCC
>Pg-03r170320s1733850:64549-71774_5904
TTTCATGAGTAGATCCATGACAGCAGTCTTAAACCCCCCAAAAAACAATTTGGAACAGCCACAGCGCCCCCAAATACCAT
>Pg-03r170320s1733850:64549-71774_5945
AAAACAATTTGGAACAGCCACAGCGCCCCCAAATACCATCGAGCTGCATCTTATCAAAGAAGGGGTAAATGAAATAAAGA
>Pg-03r170320s1733850:64549-71774_5986
AGCTGCATCTTATCAAAGAAGGGGTAAATGAAATAAAGAAGCAAATTACGAGGAATTGCGACACCCCACCACACAGAATA
>Pg-03r170320s1733850:64549-71774_6027
CAAATTACGAGGAATTGCGACACCCCACCACACAGAATAAGCCCAAACCAGTGGAATTACAAATTGTTCTAAAATCATAT
>Pg-03r170320s1733850:64549-71774_6068
CCCAAACCAGTGGAATTACAAATTGTTCTAAAATCATATTAAAAAACAAAACACTGACCAGGTAAGTTGGTTGCAGCTTT
>Pg-03r170320s1733850:64549-71774_6109
AAAAACAAAACACTGACCAGGTAAGTTGGTTGCAGCTTTGTGGTCAAGGACGTCTCTACCGTCTCCTTCGTGATCCCCAT
>Pg-03r170320s1733850:64549-71774_6145
TTTGTGGTCAAGGACGTCTCTACCGTCTCCTTCGTGATCCCCATCTCTGCTGTTAAGGCTTTGACGAGTGCTGCTATACA
>Pg-03r170320s1751462:84179-92174_0
TTTGCAAACAAAAAGAGAAAGGTTTGACCTCTCGTTTTTCCATTTGAAGAATAATTCTTGCTATCAATAGAACTATTAGA
>Pg-03r170320s1751462:84179-92174_43
TTGAAGAATAATTCTTGCTATCAATAGAACTATTAGACCCTAGTAATTCTTAGTGTACTAATAAGAAAACGACTTTAAAA
>Pg-03r170320s1751462:84179-92174_86
TAATTCTTAGTGTACTAATAAGAAAACGACTTTAAAAATGAGAAAATTTCTTTAAGCATACGATAGCAAGTGTGTGTAAA
>Pg-03r170320s1751462:84179-92174_129
AAATTTCTTTAAGCATACGATAGCAAGTGTGTGTAAAAATATCTCGTTGATTTCCAAGGCTTCAACCTTTATACTATTTG
>Pg-03r170320s1751462:84179-92174_172
TCGTTGATTTCCAAGGCTTCAACCTTTATACTATTTGTTACCAAGAAGTTGGTAACTTCCAATATTCGTTATGAACCAAA
>Pg-03r170320s1751462:84179-92174_215
AGAAGTTGGTAACTTCCAATATTCGTTATGAACCAAAAATGTTAACTAATTATTAATATGTGATTATATGGACAAACCAC
>Pg-03r170320s1751462:84179-92174_258
AACTAATTATTAATATGTGATTATATGGACAAACCACAAATTACTTTTATAACTTCAAGCTTACTCAGAAAGAGGCATAA
>Pg-03r170320s1751462:84179-92174_301
CTTTTATAACTTCAAGCTTACTCAGAAAGAGGCATAAGAATATATGAAAAATAACAGATTTTAAAACATGGGTTTTAAAC
>Pg-03r170320s1751462:84179-92174_344
ATGAAAAATAACAGATTTTAAAACATGGGTTTTAAACATAAGTCTAAAGGGGGACCTCCCTTATCCATAGGATTTAACAA
>Pg-03r170320s1751462:84179-92174_387
CTAAAGGGGGACCTCCCTTATCCATAGGATTTAACAAGCACTGATAAAATCATCATAGATATATGCACATAATACCAAAG
>Pg-03r170320s1751462:84179-92174_430
ATAAAATCATCATAGATATATGCACATAATACCAAAGTAAACCATACCACACAACCATCATATTCATGCAAGTTTCCATA
>Pg-03r170320s1751462:84179-92174_473
ATACCACACAACCATCATATTCATGCAAGTTTCCATATATATGCATAAAATCAAATTTCTGCAAATTGTATCAATATTCA
>Pg-03r170320s1751462:84179-92174_516
CATAAAATCAAATTTCTGCAAATTGTATCAATATTCACCCTATTCATAATATCCAATTAACACTTCACACACAGTCTAGA
>Pg-03r170320s1751462:84179-92174_559
TCATAATATCCAATTAACACTTCACACACAGTCTAGATATACATGTTCTTGAACCATCAAACTATAAAAATAAATAATAG
>Pg-03r170320s1751462:84179-92174_602
TGTTCTTGAACCATCAAACTATAAAAATAAATAATAGTTTTGGAAATGAAAAATTGAACCAAACAGAGGCCCATATGAAC
>Pg-03r170320s1751462:84179-92174_645
AAATGAAAAATTGAACCAAACAGAGGCCCATATGAACTAATACCACTGAGCTTTGAACAACTTTGGTTCTCTTTATATTC
>Pg-03r170320s1751462:84179-92174_688
CACTGAGCTTTGAACAACTTTGGTTCTCTTTATATTCATATATAACCACAATAACACAATTGTTATTTATTGTTGGTATG
>Pg-03r170320s1751462:84179-92174_731
AACCACAATAACACAATTGTTATTTATTGTTGGTATGTCTCCTATGTAACATGAACCAAATCCACAAATGAAATCAGAAT
>Pg-03r170320s1751462:84179-92174_774
ATGTAACATGAACCAAATCCACAAATGAAATCAGAATGATAACCAGAGGTAGAAGACCCACAAATGAAATAAAAATGATA
>Pg-03r170320s1751462:84179-92174_817
CAGAGGTAGAAGACCCACAAATGAAATAAAAATGATAACCAAAGGAAACAAAGATACTCAACAACTCATTTCACTTTTAA
>Pg-03r170320s1751462:84179-92174_860
GGAAACAAAGATACTCAACAACTCATTTCACTTTTAAACCAAACACAAATATCAAATGCATATAGTTAAAATCAAGTGTT
>Pg-03r170320s1751462:84179-92174_903
CACAAATATCAAATGCATATAGTTAAAATCAAGTGTTCATAACCAACGAGTAGGGTGTTGGGTTAATGGGTCAAGGGATA
>Pg-03r170320s1751462:84179-92174_939
TCATAACCAACGAGTAGGGTGTTGGGTTAATGGGTCAAGGGATAAAAACTTGATATTGTTTTAGAGGCATATACCATATG
>Pg-03r170320s1751462:84179-92174_1029
TGGTGCACTGCTGAGGTGGAGCGATGCTCCTGCATCATTCTTACTATCCATACAAAGAGAGGATCATGAGATATCAAAGG
>Pg-03r170320s1751462:84179-92174_1070
TACTATCCATACAAAGAGAGGATCATGAGATATCAAAGGAGCAATGTAACCAGTGGATTCAAAATTTGAAAGTTTGCATG
>Pg-03r170320s1751462:84179-92174_1111
CAATGTAACCAGTGGATTCAAAATTTGAAAGTTTGCATGGGGAGGATGCCATAAAAACAGGCAGGTGGACCACCCTCTAT
>Pg-03r170320s1751462:84179-92174_1152
GAGGATGCCATAAAAACAGGCAGGTGGACCACCCTCTATTAACTCCCTTGTCCTCCATGTTGACTGATCCCCTGAACAGT
>Pg-03r170320s1751462:84179-92174_1193
ACTCCCTTGTCCTCCATGTTGACTGATCCCCTGAACAGTTCAATTGATTTTTGTGGGACCCCAACCCCTGCTAATGGATT
>Pg-03r170320s1751462:84179-92174_1234
AATTGATTTTTGTGGGACCCCAACCCCTGCTAATGGATTAACAGAACAGATGATAAAACAGCATCTGGACAAATGATCTT
>Pg-03r170320s1751462:84179-92174_1275
CAGAACAGATGATAAAACAGCATCTGGACAAATGATCTTCACTGAAGGGAGCCTAAAGAGAGGATCAGGAGATGTCCAAT
>Pg-03r170320s1751462:84179-92174_1316
CTGAAGGGAGCCTAAAGAGAGGATCAGGAGATGTCCAATGAGCAGTGTAACCAGTGGATTCAAAATTTGAGAGTTTGCAT
>Pg-03r170320s1751462:84179-92174_1357
GCAGTGTAACCAGTGGATTCAAAATTTGAGAGTTTGCATGGGGAGGATGCCATAAACACAGGCAGGTGGACATCTAATCC
>Pg-03r170320s1751462:84179-92174_1398
GGAGGATGCCATAAACACAGGCAGGTGGACATCTAATCCACCACCCTGCATCAACTCCCTTGTCCTCCATGTTGACTGAT
>Pg-03r170320s1751462:84179-92174_1439
CACCCTGCATCAACTCCCTTGTCCTCCATGTTGACTGATCCTCTGAATAGTTCAATTGACTTTTGTGGGACCCTGCTAAT
>Pg-03r170320s1751462:84179-92174_1480
TCTGAATAGTTCAATTGACTTTTGTGGGACCCTGCTAATGGATTAACGGAACAGATTATAAAACAGCATCAGGTCAAATG
>Pg-03r170320s1751462:84179-92174_1521
ATTAACGGAACAGATTATAAAACAGCATCAGGTCAAATGATTTTCATCGAAGGGAACCTTGCTGGAATTGGAGGAGGAGA
>Pg-03r170320s1751462:84179-92174_1562
TTTCATCGAAGGGAACCTTGCTGGAATTGGAGGAGGAGACCTGTTGGGAAAGTCAAAAGTGTCGAATGATTAGACTCCTC
>Pg-03r170320s1751462:84179-92174_1603
TGTTGGGAAAGTCAAAAGTGTCGAATGATTAGACTCCTCCCTTCCCAGTTCTTAAGTTTTTTAAGTCACCAATATTCTGC
>Pg-03r170320s1751462:84179-92174_1644
TTCCCAGTTCTTAAGTTTTTTAAGTCACCAATATTCTGCATCATATGTTGGAATATCTGAAATCTCACTCAAAAGTCCAA
>Pg-03r170320s1751462:84179-92174_1685
CATATGTTGGAATATCTGAAATCTCACTCAAAAGTCCAAACTTTTTCTCTAAACATATCATGCCATTTTCAAAACTATTG
>Pg-03r170320s1751462:84179-92174_1726
TTTTTCTCTAAACATATCATGCCATTTTCAAAACTATTGCAGATGTGATCTATCTATATCTACAACCAAAGTATGCATCT
>Pg-03r170320s1751462:84179-92174_1767
GATGTGATCTATCTATATCTACAACCAAAGTATGCATCTTCTTTTAGGCCTAAAAGCCCTTATTAAGTCAGCAATAATCC
>Pg-03r170320s1751462:84179-92174_1808
TTTTAGGCCTAAAAGCCCTTATTAAGTCAGCAATAATCCGCATCATATGTCGAAATATCTGAAATCTCAGTCAAGAGTCC
>Pg-03r170320s1751462:84179-92174_1849
ATCATATGTCGAAATATCTGAAATCTCAGTCAAGAGTCCACACTTTTTCTGTAACATATCATGACTACAACCTTCTTCAA
>Pg-03r170320s1751462:84179-92174_1890
ACTTTTTCTGTAACATATCATGACTACAACCTTCTTCAAAATCTGTTGCAGATGTGAGCTTTGTCTTTCAAGCCTTCCCA
>Pg-03r170320s1751462:84179-92174_1931
TCTGTTGCAGATGTGAGCTTTGTCTTTCAAGCCTTCCCAATTTTTATGTTTTTCAAGTTGCACCAATACTCTGCATCATA
>Pg-03r170320s1751462:84179-92174_1972
TTTTATGTTTTTCAAGTTGCACCAATACTCTGCATCATATACTAGACTATCTGAAATCTCACTCAAGAGTCCAAACTTTT
>Pg-03r170320s1751462:84179-92174_2013
CTAGACTATCTGAAATCTCACTCAAGAGTCCAAACTTTTAGGCATACAGCCTTGTTGAAAGACCTGTTGCAGATATGATC
>Pg-03r170320s1751462:84179-92174_2054
GCATACAGCCTTGTTGAAAGACCTGTTGCAGATATGATCCTTATCATATCTACAATCAAAGTAAGCATTTTTCAAGTTTT
>Pg-03r170320s1751462:84179-92174_2095
TATCATATCTACAATCAAAGTAAGCATTTTTCAAGTTTTTCAAGTCACGCTAATAGTTCATACACTATAACATCTGAAAT
>Pg-03r170320s1751462:84179-92174_2136
AAGTCACGCTAATAGTTCATACACTATAACATCTGAAATCTCACTCAGGAGTCAACATTTTTCTCTATCTACCATTAATG
>Pg-03r170320s1751462:84179-92174_2177
CACTCAGGAGTCAACATTTTTCTCTATCTACCATTAATGAAGAAAATTTAGGAAAACTGATCCGAAATTCTAAAACCAGT
>Pg-03r170320s1751462:84179-92174_2218
GAAAATTTAGGAAAACTGATCCGAAATTCTAAAACCAGTCATTTGGCAGAGAATAAAACCTTGAACGTATTTAACATGCA
>Pg-03r170320s1751462:84179-92174_2259
TTTGGCAGAGAATAAAACCTTGAACGTATTTAACATGCAAAAATAAATCATGTATTCTTATTAAATGCAATATAGATCCT
>Pg-03r170320s1751462:84179-92174_2300
AATAAATCATGTATTCTTATTAAATGCAATATAGATCCTACATACCCTGTTTCTGTTTCAGTTGAAGATTAATAATCCTT
>Pg-03r170320s1751462:84179-92174_2341
ATACCCTGTTTCTGTTTCAGTTGAAGATTAATAATCCTTCCATTTAAATGGCATGATAAAGAAAACGTTTTGACTCTTAA
>Pg-03r170320s1751462:84179-92174_2382
ATTTAAATGGCATGATAAAGAAAACGTTTTGACTCTTAATCCTCATCATATCTACTACCAAAGTAAGCATCTTCTTGTTA
>Pg-03r170320s1751462:84179-92174_2423
CTCATCATATCTACTACCAAAGTAAGCATCTTCTTGTTAGGCCTAAGATCTACTTAAGATCAGCCACAGTTTTCTCTGAA
>Pg-03r170320s1751462:84179-92174_2464
CCTAAGATCTACTTAAGATCAGCCACAGTTTTCTCTGAAGCCCTCCCATTTTTATAGTTTTCCAGGTCACGCCAATATTC
>Pg-03r170320s1751462:84179-92174_2505
CCTCCCATTTTTATAGTTTTCCAGGTCACGCCAATATTCTGCATCATATGAAACCTCACTCGAGTGTGCAAGGATTTTCT
>Pg-03r170320s1751462:84179-92174_2546
CATCATATGAAACCTCACTCGAGTGTGCAAGGATTTTCTCTATGATGCATACCAAATATTACACCAATATTCTGCATCAT
>Pg-03r170320s1751462:84179-92174_2587
ATGATGCATACCAAATATTACACCAATATTCTGCATCATATTAAATCTCACTCAAGATTCCAAAAATTTCTCTGTGATGC
>Pg-03r170320s1751462:84179-92174_2628
TAAATCTCACTCAAGATTCCAAAAATTTCTCTGTGATGCATACTATTTCTCTATGATGCATACCAGTTTTCCAGGTCATA
>Pg-03r170320s1751462:84179-92174_2669
ACTATTTCTCTATGATGCATACCAGTTTTCCAGGTCATACCATTTATTCTGCATCATATGAAATCTCACTCTAGAGTCCA
>Pg-03r170320s1751462:84179-92174_2710
ATTTATTCTGCATCATATGAAATCTCACTCTAGAGTCCAAACATTTTCTCTATAATGCATACCAAACATTACACCAATAT
>Pg-03r170320s1751462:84179-92174_2751
CATTTTCTCTATAATGCATACCAAACATTACACCAATATTCTGCATCATATGAAATCTCACTCAAGAGTCCAAACATTTT
>Pg-03r170320s1751462:84179-92174_2792
TGCATCATATGAAATCTCACTCAAGAGTCCAAACATTTTCTCTATGATGCATACCAAACATTACACCAATATTATGCATC
>Pg-03r170320s1751462:84179-92174_2833
CTATGATGCATACCAAACATTACACCAATATTATGCATCATATGAAATCTCACTCGAGTCCAAACATTTCCTCTATGATG
>Pg-03r170320s1751462:84179-92174_2874
ATGAAATCTCACTCGAGTCCAAACATTTCCTCTATGATGCACACCATTTTTCTAGTTTTGACTCTTAATCCTCATCTTAT
>Pg-03r170320s1751462:84179-92174_2915
CACCATTTTTCTAGTTTTGACTCTTAATCCTCATCTTATCTACAACCAAAGTAAGCATCTTCTTGTTAGACCTCTATGAT
>Pg-03r170320s1751462:84179-92174_2956
ACAACCAAAGTAAGCATCTTCTTGTTAGACCTCTATGATGCATACCATTTTTCTAGTTTTGACTCTTAATCCTCATCATA
>Pg-03r170320s1751462:84179-92174_2997
ATACCATTTTTCTAGTTTTGACTCTTAATCCTCATCATATCTACAACCAAAGTAAGCATCTTCTTGTTAGACTAAGCTCT
>Pg-03r170320s1751462:84179-92174_3038
TACAACCAAAGTAAGCATCTTCTTGTTAGACTAAGCTCTACTTAAGATCAGCCGCAGTTTTCTCCGAAGCCCTCCCAGTT
>Pg-03r170320s1751462:84179-92174_3079
TTAAGATCAGCCGCAGTTTTCTCCGAAGCCCTCCCAGTTTTCTAGTTTTTCTCACACCAATATTCTGCACCATATGAAAT
>Pg-03r170320s1751462:84179-92174_3120
CTAGTTTTTCTCACACCAATATTCTGCACCATATGAAATCTCACTCAAGAGTCCAAACATTTCCTCTATGATGCACACCA
>Pg-03r170320s1751462:84179-92174_3161
CACTCAAGAGTCCAAACATTTCCTCTATGATGCACACCATTTTTCTAGTTTTGACTCTTAATCCTCATCATATCTACAAC
>Pg-03r170320s1751462:84179-92174_3202
TTTCTAGTTTTGACTCTTAATCCTCATCATATCTACAACCAAAGTAAGCATCTTCTTGTTAGACCTCTATGATGCATACC
>Pg-03r170320s1751462:84179-92174_3243
AAGTAAGCATCTTCTTGTTAGACCTCTATGATGCATACCATTTTTCTAGTTTTGACTCATAATCCTCATCATGTCTACAA
>Pg-03r170320s1751462:84179-92174_3284
TTTTCTAGTTTTGACTCATAATCCTCATCATGTCTACAACCGAAGTAAACATCTTCTTGTTAGACTAAGCTCTACTTAAG
>Pg-03r170320s1751462:84179-92174_3325
GAAGTAAACATCTTCTTGTTAGACTAAGCTCTACTTAAGATCAGCCTTTGACTCTTAATCCTCATCATATCTACAACCAA
>Pg-03r170320s1751462:84179-92174_3366
CAGCCTTTGACTCTTAATCCTCATCATATCTACAACCAAAGTAAGCATCTTCTTGTTAGACCTCTATGATGCATACCATT
>Pg-03r170320s1751462:84179-92174_3407
TAAGCATCTTCTTGTTAGACCTCTATGATGCATACCATTTTTCTAGTTTTGACTCTTAATCCTCATCATGTCTACAACCA
>Pg-03r170320s1751462:84179-92174_3448
TCTAGTTTTGACTCTTAATCCTCATCATGTCTACAACCAACCAAAGTAAGCATCTTCTTGTTAGACTAAGCTCTACTTAA
>Pg-03r170320s1751462:84179-92174_3489
CAAAGTAAGCATCTTCTTGTTAGACTAAGCTCTACTTAAGATCAGCTGCAGTTTTCTCCGAAGCCCTCCCAGTTTTCTAG
>Pg-03r170320s1751462:84179-92174_3530
TCAGCTGCAGTTTTCTCCGAAGCCCTCCCAGTTTTCTAGTTTTTCTCACACCAATACTCTGCACCATATGAAATCTCACT
>Pg-03r170320s1751462:84179-92174_3571
TTTCTCACACCAATACTCTGCACCATATGAAATCTCACTCAAGAGTCCGAACTTTTTCTCTATGATGCATACCATCAATG
>Pg-03r170320s1751462:84179-92174_3612
AGAGTCCGAACTTTTTCTCTATGATGCATACCATCAATGATAAAATTTTAGGAAAGCTGATCTGAAATTCTAAAACCAGT
>Pg-03r170320s1751462:84179-92174_3653
AAAATTTTAGGAAAGCTGATCTGAAATTCTAAAACCAGTCATTTGACAGAAGATAAAAAATTGAACATATATTTAATATG
>Pg-03r170320s1751462:84179-92174_3694
TTTGACAGAAGATAAAAAATTGAACATATATTTAATATGCAAAAATAAACCATATATTCTTATTAAATGCAGAATAGATC
>Pg-03r170320s1751462:84179-92174_3735
AAAATAAACCATATATTCTTATTAAATGCAGAATAGATCTCACATACCCTGTTTTCTGTATCAGTTGAAGATAAATAATT
>Pg-03r170320s1751462:84179-92174_3776
ACATACCCTGTTTTCTGTATCAGTTGAAGATAAATAATTCCTCCATTCAAAAGTTATGATAGATATTTTTTTACTCTTGA
>Pg-03r170320s1751462:84179-92174_3817
TCCATTCAAAAGTTATGATAGATATTTTTTTACTCTTGATCCTCATCATATCCTACAACCGAAGTAAGCATCTTTAAACC
>Pg-03r170320s1751462:84179-92174_3858
CTCATCATATCCTACAACCGAAGTAAGCATCTTTAAACCCTCCCATTCTTCAAGTTTTTCAAGTCATACCAATATTCTGC
>Pg-03r170320s1751462:84179-92174_3899
CCCATTCTTCAAGTTTTTCAAGTCATACCAATATTCTGCATCATATGCTAGACCATATGAAATCCCACTAAAGAGCCAAA
>Pg-03r170320s1751462:84179-92174_3940
CATATGCTAGACCATATGAAATCCCACTAAAGAGCCAAAACTTTTTCTCTATCATACCATTCATGATAAAATTTTAGGAA
>Pg-03r170320s1751462:84179-92174_3981
TTTTTCTCTATCATACCATTCATGATAAAATTTTAGGAAAACTGATCTGAAATTCTAAAACCAGTCATTTGACAGATAAT
>Pg-03r170320s1751462:84179-92174_4022
CTGATCTGAAATTCTAAAACCAGTCATTTGACAGATAATAGAATATTGTTCGTATTTGACACTCAAAAATAGATCATGTA
>Pg-03r170320s1751462:84179-92174_4063
AATATTGTTCGTATTTGACACTCAAAAATAGATCATGTATTATTATTAAATGCATTATGTAGTATAAATCTCAGATACAC
>Pg-03r170320s1751462:84179-92174_4104
ATTATTAAATGCATTATGTAGTATAAATCTCAGATACACTGTTTCCATTCAGTTAAAGATAAATAATTCCTTCATTTAAA
>Pg-03r170320s1751462:84179-92174_4145
TTTCCATTCAGTTAAAGATAAATAATTCCTTCATTTAAATGGTATGATATGGAAAACGTTTTGATTCTTGATCCTTATCA
>Pg-03r170320s1751462:84179-92174_4186
GTATGATATGGAAAACGTTTTGATTCTTGATCCTTATCATATCTACAACCAAAGTAAGCATCTTCTTTTCAGGGCTAAGC
>Pg-03r170320s1751462:84179-92174_4227
TCTACAACCAAAGTAAGCATCTTCTTTTCAGGGCTAAGCTCTACGATCAGCTGCAGTTTTCTCTCAAGCCCTCCCATTTT
>Pg-03r170320s1751462:84179-92174_4268
TACGATCAGCTGCAGTTTTCTCTCAAGCCCTCCCATTTTTTCAAGTCTTCCAAGTCACACCAATGTTCTGCATTGTATGC
>Pg-03r170320s1751462:84179-92174_4309
CAAGTCTTCCAAGTCACACCAATGTTCTGCATTGTATGCTAGACCATCTGAAATCTCACACTCGAGAGTCAAAACATTTC
>Pg-03r170320s1751462:84179-92174_4350
GACCATCTGAAATCTCACACTCGAGAGTCAAAACATTTCTCTATCATACCATTATTGATAAAATTTTAGGAAAACTGATC
>Pg-03r170320s1751462:84179-92174_4391
TATCATACCATTATTGATAAAATTTTAGGAAAACTGATCTGAAATTCTAAAAACAGCCATTTGACAGAAAAGAGAATCTT
>Pg-03r170320s1751462:84179-92174_4432
AAATTCTAAAAACAGCCATTTGACAGAAAAGAGAATCTTGAACATATTTTGACACACAAATATAAATCATGTATTCTTAT
>Pg-03r170320s1751462:84179-92174_4473
ACATATTTTGACACACAAATATAAATCATGTATTCTTATTAAATGCAGTAATGATCTCAGATACCCTGTTTCTGTATCAG
>Pg-03r170320s1751462:84179-92174_4514
AATGCAGTAATGATCTCAGATACCCTGTTTCTGTATCAGTTGAAGACAAATAATTCCTCCATTTTAATGGAATTATTCTT
>Pg-03r170320s1751462:84179-92174_4555
GAAGACAAATAATTCCTCCATTTTAATGGAATTATTCTTGAAGGAGCACCTTCATTTAAGATGAAAAGAATATTATATCA
>Pg-03r170320s1751462:84179-92174_4596
AGGAGCACCTTCATTTAAGATGAAAAGAATATTATATCAGGATATACAATCAAATACAATATAAAAAATTTCTACAGAGG
>Pg-03r170320s1751462:84179-92174_4637
ATATACAATCAAATACAATATAAAAAATTTCTACAGAGGATTTAATAAAATGTCTTCAGCCTCATACTTTGCTTCAGAAA
>Pg-03r170320s1751462:84179-92174_4678
TTAATAAAATGTCTTCAGCCTCATACTTTGCTTCAGAAAGGATGAACGAAACATTGATATGCCCATCAAAATAATGGACA
>Pg-03r170320s1751462:84179-92174_4719
ATGAACGAAACATTGATATGCCCATCAAAATAATGGACAAAGTCTGCCTGCTGTCACAAACCCTCTACCATGCAGATGTT
>Pg-03r170320s1751462:84179-92174_4760
GTCTGCCTGCTGTCACAAACCCTCTACCATGCAGATGTTCTTTAATCTCAACATGTTGAAACCTCCATACCATGCCTCTG
>Pg-03r170320s1751462:84179-92174_4801
TTAATCTCAACATGTTGAAACCTCCATACCATGCCTCTGAGTGAGACACCAATATATGAAATGCCTTCAACACACAGTAT
>Pg-03r170320s1751462:84179-92174_4842
TGAGACACCAATATATGAAATGCCTTCAACACACAGTATGAAACTCCAAGCCATAAAGAATGTAGGTGCCCAATAAGGAC
>Pg-03r170320s1751462:84179-92174_4883
AACTCCAAGCCATAAAGAATGTAGGTGCCCAATAAGGACGGAGTTAAGTTTCACCCCCAAGCTTCAGCAGCTCAAAATCA
>Pg-03r170320s1751462:84179-92174_4924
AGTTAAGTTTCACCCCCAAGCTTCAGCAGCTCAAAATCAAAATCAAAATCCACGAAACTTTTGAATTGCCTTTGTAGTTT
>Pg-03r170320s1751462:84179-92174_4965
ATCAAAATCCACGAAACTTTTGAATTGCCTTTGTAGTTTGGGGCAATTCTACTGTGTTTTTTTCCTCTCATAGCACTTAA
>Pg-03r170320s1751462:84179-92174_5006
GGCAATTCTACTGTGTTTTTTTCCTCTCATAGCACTTAAAGAGAACTAAAAGGTGATTCAAGCTATTGGATTTGAAAAGG
>Pg-03r170320s1751462:84179-92174_5047
AGAACTAAAAGGTGATTCAAGCTATTGGATTTGAAAAGGGGAGATGAGGTGCTTCATATTTCAATTTTTGTATTGGGAAG
>Pg-03r170320s1751462:84179-92174_5088
AGATGAGGTGCTTCATATTTCAATTTTTGTATTGGGAAGAAAGAGAGGTCAGATGGACTGTCCTATCAGGGATTGTGAAA
>Pg-03r170320s1751462:84179-92174_5129
AGAGAGGTCAGATGGACTGTCCTATCAGGGATTGTGAAATACATAAGAATAAGAAACAGCAAGAGATGTTCTTATGCACA
>Pg-03r170320s1751462:84179-92174_5170
CATAAGAATAAGAAACAGCAAGAGATGTTCTTATGCACAAACAAGAATTTTGAATTGGGTGATTGAAAGAGGCTAAAAAA
>Pg-03r170320s1751462:84179-92174_5211
CAAGAATTTTGAATTGGGTGATTGAAAGAGGCTAAAAAATCTGATTGGACTAGGAGCAAAAGAATAGTAACGAATTTTGA
>Pg-03r170320s1751462:84179-92174_5252
TGATTGGACTAGGAGCAAAAGAATAGTAACGAATTTTGAATGAAGCCCTGGGCTAATCTAGGTTTGAAAAGAAAATGTAT
>Pg-03r170320s1751462:84179-92174_5293
GAAGCCCTGGGCTAATCTAGGTTTGAAAAGAAAATGTATGTCAGCATTGAGCCGATGAGAAAGGCTAAAACATGTGGGAT
>Pg-03r170320s1751462:84179-92174_5334
CAGCATTGAGCCGATGAGAAAGGCTAAAACATGTGGGATCTAGGGGCAATAATACCTCTGTTATAAACATGGGCATCAAT
>Pg-03r170320s1751462:84179-92174_5375
AGGGGCAATAATACCTCTGTTATAAACATGGGCATCAATCAAATCCTTCATCACATTGCTCTTCATCAGTTTCCCGTACA
>Pg-03r170320s1751462:84179-92174_5416
AATCCTTCATCACATTGCTCTTCATCAGTTTCCCGTACAGTCCTTTACAAATCCGGAGAGCCCGATCAATGGCCTTTCTG
>Pg-03r170320s1751462:84179-92174_5457
CCTTTACAAATCCGGAGAGCCCGATCAATGGCCTTTCTGTATGGACTCAGCCCCTTGTTCACCTTCAACTTATCCACCAC
>Pg-03r170320s1751462:84179-92174_5498
TGGACTCAGCCCCTTGTTCACCTTCAACTTATCCACCACAGTGGCAGCAGCACAGAGGGCAGTCTCATCCCCAGGCAATG
>Pg-03r170320s1751462:84179-92174_5539
TGGCAGCAGCACAGAGGGCAGTCTCATCCCCAGGCAATGCACAAGTAACAGCATCAATGACACTCTCAATGCAAGGCATC
>Pg-03r170320s1751462:84179-92174_5580
CAAGTAACAGCATCAATGACACTCTCAATGCAAGGCATCTGCCTGGCCCATCTCTTCAGAAGCACAGGAGACCTAAACAT
>Pg-03r170320s1751462:84179-92174_5621
CCTGGCCCATCTCTTCAGAAGCACAGGAGACCTAAACATGGGCCAATAAGCCTTGGCGAACGAAGCACGAATCAGCTGCC
>Pg-03r170320s1751462:84179-92174_5662
GCCAATAAGCCTTGGCGAACGAAGCACGAATCAGCTGCCTATCCTTGGCCTTAACTCTCCATTGTAATTGTGTAAGCTTC
>Pg-03r170320s1751462:84179-92174_5703
TCCTTGGCCTTAACTCTCCATTGTAATTGTGTAAGCTTCTGCTCCAGCTTCAGAGCCAATTTAGTCATCTCCATCTCTCC
>Pg-03r170320s1751462:84179-92174_5744
CTCCAGCTTCAGAGCCAATTTAGTCATCTCCATCTCTCCACCCTTCTTATAAATCCTCCCAAACTCGTCCTCAACGCCCC
>Pg-03r170320s1751462:84179-92174_5785
CCTTCTTATAAATCCTCCCAAACTCGTCCTCAACGCCCCTCAAATCCTCCTCCAGAGACCGCTCCAGTTCACACCGGTGG
>Pg-03r170320s1751462:84179-92174_5826
AAATCCTCCTCCAGAGACCGCTCCAGTTCACACCGGTGGCACTGACACACAAATGACCATGTCTTACAGAGCTCCCGCCT
>Pg-03r170320s1751462:84179-92174_5867
CTGACACACAAATGACCATGTCTTACAGAGCTCCCGCCTCGTCCCCAGTGGAACCAGCACATCAAAATAAGCAAAGGTTA
>Pg-03r170320s1751462:84179-92174_5908
TCCCCAGTGGAACCAGCACATCAAAATAAGCAAAGGTTACCTCTTCCCCTGCTTTGAGGTCCCTCGCAGCATGGATAAAC
>Pg-03r170320s1751462:84179-92174_5949
TCTTCCCCTGCTTTGAGGTCCCTCGCAGCATGGATAAACACACTATCCCCAACATGCAATCGCCCTGCATTAGGACTACA
>Pg-03r170320s1751462:84179-92174_5990
ACTATCCCCAACATGCAATCGCCCTGCATTAGGACTACAAGAATGATTCACAAAAGCAGGCAATACCCACAGCCCAATGC
>Pg-03r170320s1751462:84179-92174_6031
AATGATTCACAAAAGCAGGCAATACCCACAGCCCAATGCAGTCATTCTCATTAGAATAATACAATTCATGACCCAGCTTC
>Pg-03r170320s1751462:84179-92174_6072
TCATTCTCATTAGAATAATACAATTCATGACCCAGCTTCTTAACTCCACAGCCCTTCTCAGTAAGTGTGTTGATGTCTGC
>Pg-03r170320s1751462:84179-92174_6113
AACTCCACAGCCCTTCTCAGTAAGTGTGTTGATGTCTGCAATCCCCAAAATCCTCTTCAGATCCACAGGCTCACATGGGC
>Pg-03r170320s1751462:84179-92174_6154
TCCCCAAAATCCTCTTCAGATCCACAGGCTCACATGGGCTCTCAAACTCAAACCCTAACACTGCATTGGCCTTAAACATC
>Pg-03r170320s1751462:84179-92174_6195
TCAAACTCAAACCCTAACACTGCATTGGCCTTAAACATCCCCATATCCGGAACCCCGAGATCTTTTTTCCTATTCCCGTC
>Pg-03r170320s1751462:84179-92174_6236
CATATCCGGAACCCCGAGATCTTTTTTCCTATTCCCGTCATCACTCTCTGCCAATGTATATATTTTCCTTAAAATCCTAC
>Pg-03r170320s1751462:84179-92174_6277
CACTCTCTGCCAATGTATATATTTTCCTTAAAATCCTACTGGATCGCCTAGCAACCCTCTCAATCTCGGTCACAAGGTCC
>Pg-03r170320s1751462:84179-92174_6318
GATCGCCTAGCAACCCTCTCAATCTCGGTCACAAGGTCCTTCCATATAACCATCCTCGCATTTTCTGCAAATTTCTCCGG
>Pg-03r170320s1751462:84179-92174_6359
CCATATAACCATCCTCGCATTTTCTGCAAATTTCTCCGGCAAAATAGCCCTAGCTATTGCAACAGGCTTGCAAACTGCCA
>Pg-03r170320s1751462:84179-92174_6400
AAATAGCCCTAGCTATTGCAACAGGCTTGCAAACTGCCAAGAGCGTACCAGCTTCAACATCTCTGGTAACAAACAATCCC
>Pg-03r170320s1751462:84179-92174_6441
AGCGTACCAGCTTCAACATCTCTGGTAACAAACAATCCCCGTTCACCAGGACCCACGCCGGAGGATCGAATCTCCACGGG
>Pg-03r170320s1751462:84179-92174_6482
TTCACCAGGACCCACGCCGGAGGATCGAATCTCCACGGGACCCACATACTCCGCACATTCAGGAGGTCGCCCCGCGAACC
>Pg-03r170320s1751462:84179-92174_6523
CCACATACTCCGCACATTCAGGAGGTCGCCCCGCGAACCCATTTGAAATCCATTCTGATAAATCGAAGGCCCCGTTTCTC
>Pg-03r170320s1751462:84179-92174_6564
TTTGAAATCCATTCTGATAAATCGAAGGCCCCGTTTCTCGACTGAGATTCGAACCTGCGACTCCTTTCCAAGGACTCCAT
>Pg-03r170320s1751462:84179-92174_6605
CTGAGATTCGAACCTGCGACTCCTTTCCAAGGACTCCATGAATTCTGCCGTGTTGGGCTGGTGTTCGAGGGCCGATTGGA
>Pg-03r170320s1751462:84179-92174_6646
ATTCTGCCGTGTTGGGCTGGTGTTCGAGGGCCGATTGGAAGCATTCGGAAGCTTGTGAATACTGGTCAAACTCCAGCAGA
>Pg-03r170320s1751462:84179-92174_6687
CATTCGGAAGCTTGTGAATACTGGTCAAACTCCAGCAGAATTCTTCCCTTGCAATACAGGCTCTTGGGGTGGGCTGGATC
>Pg-03r170320s1751462:84179-92174_6728
TCTTCCCTTGCAATACAGGCTCTTGGGGTGGGCTGGATCTGCCTCCAGTGACCTGTTCACGTCTCGAATTGCATTCTCGA
>Pg-03r170320s1751462:84179-92174_6769
CCTCCAGTGACCTGTTCACGTCTCGAATTGCATTCTCGAAATCTCGCAACCGAATTCGAGCCTCGGCCCTGTTGGACAGG
>Pg-03r170320s1751462:84179-92174_6810
TCTCGCAACCGAATTCGAGCCTCGGCCCTGTTGGACAGGGCTACACACAGAGATTTCTTGAGCTCCGCGTGGGTCTCGCA
>Pg-03r170320s1751462:84179-92174_6851
TACACACAGAGATTTCTTGAGCTCCGCGTGGGTCTCGCAATGGTCGATGTATTCGGAATAGAGTTGTATGGCTTCGGACC
>Pg-03r170320s1751462:84179-92174_6892
GGTCGATGTATTCGGAATAGAGTTGTATGGCTTCGGACCATTCTTCTCGGAGGAGTAACTCGTTAGCTCGACTTCGAATC
>Pg-03r170320s1751462:84179-92174_6933
TCTTCTCGGAGGAGTAACTCGTTAGCTCGACTTCGAATCTCCTTGGCATAATCCTCCTGCATGATTATTGTTACCTAACA
>Pg-03r170320s1751462:84179-92174_6974
CTTGGCATAATCCTCCTGCATGATTATTGTTACCTAACACTTGCAAAAATAACAATTCAATCTCGGACTGTGGGCAAATT
>Pg-03r170320s1751462:84179-92174_7015
TGCAAAAATAACAATTCAATCTCGGACTGTGGGCAAATTCTCCTAAGGAACAAATGTGAAAGCAACTAGCAAAAACCCCC
>Pg-03r170320s1751462:84179-92174_7056
CCTAAGGAACAAATGTGAAAGCAACTAGCAAAAACCCCCCACGAATCCAATCTGAGGTCAATCCATCTTAATAGGAAAAG
>Pg-03r170320s1751462:84179-92174_7097
CGAATCCAATCTGAGGTCAATCCATCTTAATAGGAAAAGTGTAGGAGGAGAATTTGCAAATGTAACTCTTCATTGCCCGC
>Pg-03r170320s1751462:84179-92174_7138
TAGGAGGAGAATTTGCAAATGTAACTCTTCATTGCCCGCGAGAAGAATAGCCGTTTGAATGGAGTGGACTGACAGTGGTA
>Pg-03r170320s1751462:84179-92174_7179
GAAGAATAGCCGTTTGAATGGAGTGGACTGACAGTGGTAAATTAAATAACACAGAGAGTCGAGTGGAACGTTCCCTTCTT
>Pg-03r170320s1751462:84179-92174_7220
TTAAATAACACAGAGAGTCGAGTGGAACGTTCCCTTCTTTATTCAATGATAACTTCTTTCACTTCCAACGGTCCAAACGG
>Pg-03r170320s1751462:84179-92174_7261
TTCAATGATAACTTCTTTCACTTCCAACGGTCCAAACGGTTATAATTTTTTGGGTACTGCGTCTGAGTGATTTTTTGGGT
>Pg-03r170320s1751462:84179-92174_7302
ATAATTTTTTGGGTACTGCGTCTGAGTGATTTTTTGGGTTATATTTTGGTCACTTATAATTTCTTTGGTTTCTGTTCCCT
>Pg-03r170320s1751462:84179-92174_7343
TATTTTGGTCACTTATAATTTCTTTGGTTTCTGTTCCCTGCTTCATGTTAGCCAGTAATTTGTCTGTGGTGTTGGTTATA
>Pg-03r170320s1751462:84179-92174_7384
TTCATGTTAGCCAGTAATTTGTCTGTGGTGTTGGTTATAAATGGTGGGCCGGTTATAATTTGTTTAGTTTTTCTTACTTG
>Pg-03r170320s1751462:84179-92174_7425
TGGTGGGCCGGTTATAATTTGTTTAGTTTTTCTTACTTGGTTTTGGTTGGTTTATGTTTAGTAGGTGATTTATTGATGAT
>Pg-03r170320s1751462:84179-92174_7466
TTTGGTTGGTTTATGTTTAGTAGGTGATTTATTGATGATGTTGGTTATAAATAGTAAGTTACTTTTTTGACTTAGTAAAA
>Pg-03r170320s1751462:84179-92174_7507
TGGTTATAAATAGTAAGTTACTTTTTTGACTTAGTAAAAATGTTTATGTTTTTTTTTTATTAATTTGGGTATATTTTTAT
>Pg-03r170320s1751462:84179-92174_7548
GTTTATGTTTTTTTTTTATTAATTTGGGTATATTTTTATTAAATTTTTTTTAAATTTGATTAGAAATTTTTGGAATGGTA
>Pg-03r170320s1751462:84179-92174_7589
AATTTTTTTTAAATTTGATTAGAAATTTTTGGAATGGTAGATTTTAGTTGTTAAATTTGATTAATCGATTGTTTAAGGAT
>Pg-03r170320s1751462:84179-92174_7630
TTTTAGTTGTTAAATTTGATTAATCGATTGTTTAAGGATGTTTTTCAGGGTGTTGAATTTATTTATACATTAAAAATGGA
>Pg-03r170320s1751462:84179-92174_7671
TTTTCAGGGTGTTGAATTTATTTATACATTAAAAATGGATTTTAAGAAAACAAAAATTGAGTTTCATCAACAATTATATA
>Pg-03r170320s1751462:84179-92174_7712
TTAAGAAAACAAAAATTGAGTTTCATCAACAATTATATAACGGAATTCCCACCATAATTACAAAAAATGGTTAAAAACAT
>Pg-03r170320s1751462:84179-92174_7753
GGAATTCCCACCATAATTACAAAAAATGGTTAAAAACATAAAACATTTAAACTACACCAAACTTTAAAAATTAAATATTT
>Pg-03r170320s1751462:84179-92174_7794
AACATTTAAACTACACCAAACTTTAAAAATTAAATATTTTTAAATATCTAGAAAATTATAATATTTAAATAAATATATTT
>Pg-03r170320s1751462:84179-92174_7835
AAATATCTAGAAAATTATAATATTTAAATAAATATATTTTATTTTAGTTGATTATAATTTCTTTTGCTTCATTTCATGGA
>Pg-03r170320s1751462:84179-92174_7876
TTTTAGTTGATTATAATTTCTTTTGCTTCATTTCATGGAGGTTTGAACCTAGTTATTTTTTATGGTAGTTATAAATAGTA
>Pg-03r170320s1751462:84179-92174_7915
GGTTTGAACCTAGTTATTTTTTATGGTAGTTATAAATAGTAAGTTACTTTTTTGACTTGGTTTAAATATTTTATTTTTTA
>Pg-03r170320s1762148:3934-11721_0
ACCAGCACCCATGCCCACTACCAACAAACCCTTTTAACCTTTTGTAAGAAACAAACTTTGGCAATCCAAAATGCCCAAGT
>Pg-03r170320s1762148:3934-11721_41
TTGTAAGAAACAAACTTTGGCAATCCAAAATGCCCAAGTGTCCCCAGAGTATAAGTTTATAGGCCTGTTTCTCAAAAGCT
>Pg-03r170320s1762148:3934-11721_82
CCCCAGAGTATAAGTTTATAGGCCTGTTTCTCAAAAGCTTAATAGAAGCATATAAGCATTTAAATCAGATGTATTACTGA
>Pg-03r170320s1762148:3934-11721_123
ATAGAAGCATATAAGCATTTAAATCAGATGTATTACTGAACTTTAACTGAATTTTATGTTTGTAACACTAAACTAACAAT
>Pg-03r170320s1762148:3934-11721_164
TTTAACTGAATTTTATGTTTGTAACACTAAACTAACAATATAATAAAAAACACTTGATATTCATTTAATTATCATCAGTC
>Pg-03r170320s1762148:3934-11721_205
AATAAAAAACACTTGATATTCATTTAATTATCATCAGTCTAATGGAATATAGTGATGGTTATAGAGAATGGTTTTCACAT
>Pg-03r170320s1762148:3934-11721_246
ATGGAATATAGTGATGGTTATAGAGAATGGTTTTCACATCAAAACAAATAGAAATCAGTAAGAAGGTCCCAATAACGCTT
>Pg-03r170320s1762148:3934-11721_287
AAACAAATAGAAATCAGTAAGAAGGTCCCAATAACGCTTTCATTGCACAGATGTCTAAAAGTAATCCTGTTTGAGATCAT
>Pg-03r170320s1762148:3934-11721_328
ATTGCACAGATGTCTAAAAGTAATCCTGTTTGAGATCATAACTCTAGAATTTCAAACTGTTTTGCCTCGAAGGGATTGAA
>Pg-03r170320s1762148:3934-11721_369
CTCTAGAATTTCAAACTGTTTTGCCTCGAAGGGATTGAAACCCTGGGCAGCTCAAAATTCCACGACCTTCGCCATTAAAC
>Pg-03r170320s1762148:3934-11721_410
CCTGGGCAGCTCAAAATTCCACGACCTTCGCCATTAAACCACAACCCCTTTGGCTTGAAGCCTTCCAAAACATGGACAGC
>Pg-03r170320s1762148:3934-11721_451
CAACCCCTTTGGCTTGAAGCCTTCCAAAACATGGACAGCAATGCCTCCCAACTAAAGAAAATTGTTTAAAGTGAATATAA
>Pg-03r170320s1762148:3934-11721_492
TGCCTCCCAACTAAAGAAAATTGTTTAAAGTGAATATAAACCAAGTCCATGATAGACAATAACTGAACATAAAATGATGT
>Pg-03r170320s1762148:3934-11721_533
CAAGTCCATGATAGACAATAACTGAACATAAAATGATGTATTGATCACTTTCTTATATCATTTTGTCCAAAATTTTCGAA
>Pg-03r170320s1762148:3934-11721_574
TGATCACTTTCTTATATCATTTTGTCCAAAATTTTCGAACAAATTGCACTCACCCTTTCGTAAGTATGGAAACATAAGAA
>Pg-03r170320s1762148:3934-11721_615
AATTGCACTCACCCTTTCGTAAGTATGGAAACATAAGAATAATAAAAAAATTATCACCACAAACATGCAGAAAGACAAAT
>Pg-03r170320s1762148:3934-11721_656
ATAAAAAAATTATCACCACAAACATGCAGAAAGACAAATGAGATGGAAAACAAAAAGTCTTAGTGGGTAAAAGGCCAATA
>Pg-03r170320s1762148:3934-11721_697
GATGGAAAACAAAAAGTCTTAGTGGGTAAAAGGCCAATAAAGAAGGAAAGCATGAAACAAGAAAATGAATTCTATCTCTT
>Pg-03r170320s1762148:3934-11721_738
GAAGGAAAGCATGAAACAAGAAAATGAATTCTATCTCTTCATTGCTGTGTCTAAATAAACTTCATAGAATGAAGAATATG
>Pg-03r170320s1762148:3934-11721_779
TTGCTGTGTCTAAATAAACTTCATAGAATGAAGAATATGAGAATGAATGGCCATGAGATTTTCCTTAGCTCAATATAACA
>Pg-03r170320s1762148:3934-11721_820
AATGAATGGCCATGAGATTTTCCTTAGCTCAATATAACAAGCTTTTTTAGAAGTCTCCATATTATATAAATAATAACAGT
>Pg-03r170320s1762148:3934-11721_861
CTTTTTTAGAAGTCTCCATATTATATAAATAATAACAGTTCGGAATCATTCAACAACCATATATCAATTGATAAAAGCCA
>Pg-03r170320s1762148:3934-11721_902
GGAATCATTCAACAACCATATATCAATTGATAAAAGCCAGACAACAACATAAAGTTGTTTTTTATGGAATCTCCGTGTAT
>Pg-03r170320s1762148:3934-11721_943
CAACAACATAAAGTTGTTTTTTATGGAATCTCCGTGTATTTTCTAAAGTTTTGGTCCTACTCTGCCAACGTTGATTTTAG
>Pg-03r170320s1762148:3934-11721_984
TCTAAAGTTTTGGTCCTACTCTGCCAACGTTGATTTTAGCTCTCCCAACTTATGCATTTCCAATACAATGTCACAACCCC
>Pg-03r170320s1762148:3934-11721_1025
CTCCCAACTTATGCATTTCCAATACAATGTCACAACCCCCGATCAGCTCACCCTTGTGATATACTTGAGGAAAAGTTGGC
>Pg-03r170320s1762148:3934-11721_1066
ATCAGCTCACCCTTGTGATATACTTGAGGAAAAGTTGGCCAATTGGAATACGTCTTTAGGCCTTGTCTCACTTCCTCGTC
>Pg-03r170320s1762148:3934-11721_1107
ATTGGAATACGTCTTTAGGCCTTGTCTCACTTCCTCGTCACTCAAAATGTCAAAATACCCAAAGCTCAGACCGTCCTCCC
>Pg-03r170320s1762148:3934-11721_1148
TCAAAATGTCAAAATACCCAAAGCTCAGACCGTCCTCCCTCAAAGCATTCACAACCTTTGTGCTGAAGCCACAACGAGGG
>Pg-03r170320s1762148:3934-11721_1189
AAAGCATTCACAACCTTTGTGCTGAAGCCACAACGAGGGGCATCTGGGGTCCCTTTCATGAATAGCATAACAGGAGAAGA
>Pg-03r170320s1762148:3934-11721_1230
ATCTGGGGTCCCTTTCATGAATAGCATAACAGGAGAAGAATTGACTAAATGTTTCAAGCGATTTTCAAGAGATTCTTTGG
>Pg-03r170320s1762148:3934-11721_1271
TGACTAAATGTTTCAAGCGATTTTCAAGAGATTCTTTGGGCATCACCTCTTTCTCGACCAAAACTCTCTTAAGTTCTCCG
>Pg-03r170320s1762148:3934-11721_1312
ATCACCTCTTTCTCGACCAAAACTCTCTTAAGTTCTCCGCTCTTCTGCATCTCTAACATGATATCTGATCCCCCAATAAA
>Pg-03r170320s1762148:3934-11721_1353
CTTCTGCATCTCTAACATGATATCTGATCCCCCAATAAACTCGCCTTTCATGTACAATTGTGGATAGCTAGACCAGTTAG
>Pg-03r170320s1762148:3934-11721_1394
CGCCTTTCATGTACAATTGTGGATAGCTAGACCAGTTAGAATATGTTTTAAGCCCTTCACGCACCTCCTTATCCGTCAGA
>Pg-03r170320s1762148:3934-11721_1435
TATGTTTTAAGCCCTTCACGCACCTCCTTATCCGTCAGAATGTTGAAGCTACCAAATTCTAGTCCATCCTCTCTAAGGAT
>Pg-03r170320s1762148:3934-11721_1476
GTTGAAGCTACCAAATTCTAGTCCATCCTCTCTAAGGATTTCAACAGCTTTCGCACTAAAACCACAGCGAGGCTCTTCAG
>Pg-03r170320s1762148:3934-11721_1517
CAACAGCTTTCGCACTAAAACCACAGCGAGGCTCTTCAGGAGTACCCTTCATAAACAACATAATAGGGCTGGACTTAACG
>Pg-03r170320s1762148:3934-11721_1558
GTACCCTTCATAAACAACATAATAGGGCTGGACTTAACGATGGTCTCTAGTCGAGATTTTAGGGATTCACTTATACCCAT
>Pg-03r170320s1762148:3934-11721_1599
GGTCTCTAGTCGAGATTTTAGGGATTCACTTATACCCATTGAATCTGCTGCTATACCTCCATTATCAGATCCTGAGAGTT
>Pg-03r170320s1762148:3934-11721_1640
AATCTGCTGCTATACCTCCATTATCAGATCCTGAGAGTTCGGCATCAGGTTTTGGTTCAGTTGCAGTCTTTTCCACAATT
>Pg-03r170320s1762148:3934-11721_1681
GCATCAGGTTTTGGTTCAGTTGCAGTCTTTTCCACAATTGATTCGCCAGCCTTGTCAGCAATAGAAAGCAAGCCATGCTG
>Pg-03r170320s1762148:3934-11721_1722
TTCGCCAGCCTTGTCAGCAATAGAAAGCAAGCCATGCTGTTCAAACACTTTCTTCAGTTCGCCACTCTGATGCATTTCAA
>Pg-03r170320s1762148:3934-11721_1763
CAAACACTTTCTTCAGTTCGCCACTCTGATGCATTTCAAGGATGATATCACAGCCTCCAAGCAGCTCACCCTTACAATAC
>Pg-03r170320s1762148:3934-11721_1804
ATGATATCACAGCCTCCAAGCAGCTCACCCTTACAATACAGTTGTGGAAAGGTTGGCCAGTTAGAAAATACCTTCATTCC
>Pg-03r170320s1762148:3934-11721_1845
TTGTGGAAAGGTTGGCCAGTTAGAAAATACCTTCATTCCCTCACGCACTTCTTCATCGCTGAGAATATCAAAGCTGCCAA
>Pg-03r170320s1762148:3934-11721_1886
CACGCACTTCTTCATCGCTGAGAATATCAAAGCTGCCAAACTCCACACCCACCTCTTTCAAAACCTCCACAACCTTTCTG
>Pg-03r170320s1762148:3934-11721_1927
TCCACACCCACCTCTTTCAAAACCTCCACAACCTTTCTGCTAAATCCACATCGTGGTTGATCAGGGGTGCCTTTCATAAA
>Pg-03r170320s1762148:3934-11721_1968
AAATCCACATCGTGGTTGATCAGGGGTGCCTTTCATAAACAAAAGGATAGGTTTGGAGTCCACAAGTTGCTTCAGTTTGC
>Pg-03r170320s1762148:3934-11721_2009
AAAGGATAGGTTTGGAGTCCACAAGTTGCTTCAGTTTGCCCTTCAACCCTGTATTTGGTCTAGCATTGATGCTAACAACC
>Pg-03r170320s1762148:3934-11721_2050
TTCAACCCTGTATTTGGTCTAGCATTGATGCTAACAACCTGTGGAGACTCATTTAATTCCTTAACTGTCTCAATCACTGT
>Pg-03r170320s1762148:3934-11721_2082
AACAACCTGTGGAGACTCATTTAATTCCTTAACTGTCTCAATCACTGTCGTACCAGCAGCCATGCCAAGGCTAGCAGGAG
>Pg-03r170320s1762148:3934-11721_2163
AATGATTCTCTGTCAAGGTTAAGGTGCTCGGAGGGTGGCTTCGGCCTATGGTTGGGTGACAAGGGTATTGTCAATGGTAA
>Pg-03r170320s1762148:3934-11721_2204
CGGCCTATGGTTGGGTGACAAGGGTATTGTCAATGGTAAAACGAGCACACATCCTTCATATTCTAACAAAAACATCATCA
>Pg-03r170320s1762148:3934-11721_2245
CGAGCACACATCCTTCATATTCTAACAAAAACATCATCACATCTCAATCATCTCAACAGGGCCCACCTCGACATACTCCT
>Pg-03r170320s1762148:3934-11721_2286
TCTCAATCATCTCAACAGGGCCCACCTCGACATACTCCTCCACTAATTAAGTGAGGAGTGTACTCCAAGCCCTTAAAATT
>Pg-03r170320s1762148:3934-11721_2327
ACTAATTAAGTGAGGAGTGTACTCCAAGCCCTTAAAATTTGTTATGTAAGTAAAATTGTTTTAAAGACCACATGTGTACT
>Pg-03r170320s1762148:3934-11721_2368
TTATGTAAGTAAAATTGTTTTAAAGACCACATGTGTACTCAAGTTCCTATCAGTTAACAACAAAAGGATTCTATCAAGAA
>Pg-03r170320s1762148:3934-11721_2409
AGTTCCTATCAGTTAACAACAAAAGGATTCTATCAAGAAAATCTTTAGTAAGCAGAGTATAAAAGAGAGAAATGAAGAAG
>Pg-03r170320s1762148:3934-11721_2450
TCTTTAGTAAGCAGAGTATAAAAGAGAGAAATGAAGAAGACCAAAGGGTTCCAAACTTATTGTTACTTTATGTAACTTGT
>Pg-03r170320s1762148:3934-11721_2491
CAAAGGGTTCCAAACTTATTGTTACTTTATGTAACTTGTGAGTTTGTGCCACTCATTTTCCTACCATTACTCTACCATGA
>Pg-03r170320s1762148:3934-11721_2532
GTTTGTGCCACTCATTTTCCTACCATTACTCTACCATGATCTTCCAAATCTTCCTTTGTTGCACTTGTGTATCTATTTCC
>Pg-03r170320s1762148:3934-11721_2573
TTCCAAATCTTCCTTTGTTGCACTTGTGTATCTATTTCCTCTCTCTTTTTGTAGATATGGAATGCGTGGAACCAACTAAA
>Pg-03r170320s1762148:3934-11721_2614
TCTCTTTTTGTAGATATGGAATGCGTGGAACCAACTAAAGATTAGGATCCAATGATTCAAATGTTGTTACTAAGTCCTTT
>Pg-03r170320s1762148:3934-11721_2655
TTAGGATCCAATGATTCAAATGTTGTTACTAAGTCCTTTTATTGCTTATGATCATATTCTAATTTTAGTGTCATTCAATG
>Pg-03r170320s1762148:3934-11721_2696
TTGCTTATGATCATATTCTAATTTTAGTGTCATTCAATGTTTAATTTCATTGTTCGCCATCTGGTTGAAAACTTTCCTAA
>Pg-03r170320s1762148:3934-11721_2737
TAATTTCATTGTTCGCCATCTGGTTGAAAACTTTCCTAACACTTTATAGGTATATTTCTTCTTATCGAGGGAGGTTTCCT
>Pg-03r170320s1762148:3934-11721_2778
CTTTATAGGTATATTTCTTCTTATCGAGGGAGGTTTCCTTGTCCTAAGGCTCCTACATGTTAGGGGAAATTTTAAATGTT
>Pg-03r170320s1762148:3934-11721_2819
TCCTAAGGCTCCTACATGTTAGGGGAAATTTTAAATGTTGCTTTGGTCTATTTTGAAGAATGAAGTTATCATGATATTGT
>Pg-03r170320s1762148:3934-11721_2860
TTTGGTCTATTTTGAAGAATGAAGTTATCATGATATTGTTGCATTGTTTAATGCATGTATTTGTCTTAAGTTTTCGACAC
>Pg-03r170320s1762148:3934-11721_2901
CATTGTTTAATGCATGTATTTGTCTTAAGTTTTCGACACTTGGTTTTGCAATGTGTACATGTTGATTCTTATATGTATAA
>Pg-03r170320s1762148:3934-11721_2942
GGTTTTGCAATGTGTACATGTTGATTCTTATATGTATAATCTTCTATTTTTCCTCTATTAAATGGGAAACTCACATTTGA
>Pg-03r170320s1762148:3934-11721_2983
TTCTATTTTTCCTCTATTAAATGGGAAACTCACATTTGATATAGAAATGGAAATGCTTTGTTAACATCATCTTGAACTTG
>Pg-03r170320s1762148:3934-11721_3024
TAGAAATGGAAATGCTTTGTTAACATCATCTTGAACTTGCATGAGATTCTCCTCTCCTCCTTTATTGGAAAACCTACTTC
>Pg-03r170320s1762148:3934-11721_3065
TGAGATTCTCCTCTCCTCCTTTATTGGAAAACCTACTTCCATTGTCTCGTCTAATGTAATCTATTATTGGAAAACCTACT
>Pg-03r170320s1762148:3934-11721_3106
TTGTCTCGTCTAATGTAATCTATTATTGGAAAACCTACTTGCAAGGAATGGTATTGCTTTTAAACAAGCGATGCTTGAAT
>Pg-03r170320s1762148:3934-11721_3147
CAAGGAATGGTATTGCTTTTAAACAAGCGATGCTTGAATGAGAACCAAAACATAAAGCTGACTCATGCACAAAACACTTA
>Pg-03r170320s1762148:3934-11721_3188
GAACCAAAACATAAAGCTGACTCATGCACAAAACACTTATCTTTAGGTCATCTTCAATGTCTATTAAAGGTAATCAATCT
>Pg-03r170320s1762148:3934-11721_3229
TTTAGGTCATCTTCAATGTCTATTAAAGGTAATCAATCTAGTATATTTGGGCAATTAACTTGTTGAATTATTTTGAGTAT
>Pg-03r170320s1762148:3934-11721_3270
TATATTTGGGCAATTAACTTGTTGAATTATTTTGAGTATCATCGGAAACTTTGCAAAGGAAGTGTAAGAAGCTACAATAT
>Pg-03r170320s1762148:3934-11721_3311
TCGGAAACTTTGCAAAGGAAGTGTAAGAAGCTACAATATATGATTTAGAGGATCATAACCTTCTAACGAAGATTGTGTTG
>Pg-03r170320s1762148:3934-11721_3352
GATTTAGAGGATCATAACCTTCTAACGAAGATTGTGTTGCGTTTTGTTGAAACTTGCAATCTATATTGCAATTCTAACCT
>Pg-03r170320s1762148:3934-11721_3393
TTTTGTTGAAACTTGCAATCTATATTGCAATTCTAACCTATAACTAGCAATTTTGCATTCTATAAAAACCCACAAATTGG
>Pg-03r170320s1762148:3934-11721_3434
AACTAGCAATTTTGCATTCTATAAAAACCCACAAATTGGATTATCAACTATAAATCATCTATCTATAATCACATCTTCTC
>Pg-03r170320s1762148:3934-11721_3475
TATCAACTATAAATCATCTATCTATAATCACATCTTCTCCAACTCATAAAGCCAAGGCTATCACAAAATTGTTGCATGTA
>Pg-03r170320s1762148:3934-11721_3516
ACTCATAAAGCCAAGGCTATCACAAAATTGTTGCATGTAATTAGTTCAAGATTGCAATCTAGCTAAAAATAAGATCAAAA
>Pg-03r170320s1762148:3934-11721_3557
TAGTTCAAGATTGCAATCTAGCTAAAAATAAGATCAAAAGGAGGAAAATAACAAGAATATCAAAATCCATGTTGCAAGGA
>Pg-03r170320s1762148:3934-11721_3598
AGGAAAATAACAAGAATATCAAAATCCATGTTGCAAGGAAAACTCAACCAGACAACTTACATGAGCATAAACCCACATTG
>Pg-03r170320s1762148:3934-11721_3639
ACTCAACCAGACAACTTACATGAGCATAAACCCACATTGCACAACTTTAAAAAGGAGGAAATGTGACATTTGAAAGAAAG
>Pg-03r170320s1762148:3934-11721_3680
CAACTTTAAAAAGGAGGAAATGTGACATTTGAAAGAAAGAGGATGAATGAAAGAGTGTTGAAGAATAAGACAACTATTTC
>Pg-03r170320s1762148:3934-11721_3721
GATGAATGAAAGAGTGTTGAAGAATAAGACAACTATTTCCAATTTGGATGTATAAAATGTGTTTTCATCTTCGATGGAAA
>Pg-03r170320s1762148:3934-11721_3762
ATTTGGATGTATAAAATGTGTTTTCATCTTCGATGGAAACATTGAGAAGATTGATCTTTAATGTTTGTAGTATTGTGCAA
>Pg-03r170320s1762148:3934-11721_3803
TTGAGAAGATTGATCTTTAATGTTTGTAGTATTGTGCAATGATTGATTGAGACATACAAATTAGAAAATATTCAAAGGAA
>Pg-03r170320s1762148:3934-11721_3844
ATTGATTGAGACATACAAATTAGAAAATATTCAAAGGAATTCAAATACTTATTATAAAGGAACTGTTTAAATAATTCAAG
>Pg-03r170320s1762148:3934-11721_3885
CAAATACTTATTATAAAGGAACTGTTTAAATAATTCAAGCAATTGAGAAAGTTTGTTAAAGATCTCAAGATGGAAAATGT
>Pg-03r170320s1762148:3934-11721_3926
ATTGAGAAAGTTTGTTAAAGATCTCAAGATGGAAAATGTGATTTGCTCCAGTTATAATATTTCTATATCATACTTACTAG
>Pg-03r170320s1762148:3934-11721_3967
TTTGCTCCAGTTATAATATTTCTATATCATACTTACTAGTTAAAGATTGAAGAACGTTCCTAGTAACACTATTATCCATT
>Pg-03r170320s1762148:3934-11721_4008
AAAGATTGAAGAACGTTCCTAGTAACACTATTATCCATTTTGCAAATAAATTCAATTAGGTATAACAAAGAGGATCAATG
>Pg-03r170320s1762148:3934-11721_4049
GCAAATAAATTCAATTAGGTATAACAAAGAGGATCAATGTGAATAATAGTGTGTCCCTGTGGTGTAGAGAAGTTAGTGAG
>Pg-03r170320s1762148:3934-11721_4090
AATAATAGTGTGTCCCTGTGGTGTAGAGAAGTTAGTGAGGGAGTGCGTTGTTAAGGCACTCTGTAAGTGAAGTCACCGGT
>Pg-03r170320s1762148:3934-11721_4131
AGTGCGTTGTTAAGGCACTCTGTAAGTGAAGTCACCGGTTCAAAACCTCTGGGGACACCTCAAATCCATCCATGTTAAGG
>Pg-03r170320s1762148:3934-11721_4172
AAAACCTCTGGGGACACCTCAAATCCATCCATGTTAAGGGTTGGTGCAATCCAAGCCGGGTTCGATCCCCGAGTGATTTT
>Pg-03r170320s1762148:3934-11721_4213
TGGTGCAATCCAAGCCGGGTTCGATCCCCGAGTGATTTTAACAGCTTAAATGCCCCTAGGTCGTGGTATCTCAACCACAG
>Pg-03r170320s1762148:3934-11721_4254
CAGCTTAAATGCCCCTAGGTCGTGGTATCTCAACCACAGACCAATCTCGCAGGTCAAGGATATTTAGCTAACAAAAAAAA
>Pg-03r170320s1762148:3934-11721_4295
CAATCTCGCAGGTCAAGGATATTTAGCTAACAAAAAAAAAATGTGAACAATAGTGTGTTTTATCTAATTGGTGAACTATA
>Pg-03r170320s1762148:3934-11721_4336
TGTGAACAATAGTGTGTTTTATCTAATTGGTGAACTATAATCCTTGGAGTCATATACACAACATCCTAGTGGACAAGGTC
>Pg-03r170320s1762148:3934-11721_4377
CCTTGGAGTCATATACACAACATCCTAGTGGACAAGGTCAAATTGAATGAGAATTTTGGCATCTCATGTTTATAACTTCT
>Pg-03r170320s1762148:3934-11721_4418
ATTGAATGAGAATTTTGGCATCTCATGTTTATAACTTCTAGCTCATGGGATGAAGTAGGACCTAGCTCGTTGCTCTCACA
>Pg-03r170320s1762148:3934-11721_4459
CTCATGGGATGAAGTAGGACCTAGCTCGTTGCTCTCACATTCAAAATTTTGAAGGATGGAATCAAGTGACACAAAATGGA
>Pg-03r170320s1762148:3934-11721_4500
CAAAATTTTGAAGGATGGAATCAAGTGACACAAAATGGAGTTTTAAGGTAAAAAGATTGATTAGGATAATTAATCTAAGA
>Pg-03r170320s1762148:3934-11721_4541
TTTAAGGTAAAAAGATTGATTAGGATAATTAATCTAAGAGATGATTGAAATAATCACTAGTAACTAATAATGCTAAACTA
>Pg-03r170320s1762148:3934-11721_4582
TGATTGAAATAATCACTAGTAACTAATAATGCTAAACTAATTCAAATTTAAGAAATTAGGAATGAATTCTACAATGGATA
>Pg-03r170320s1762148:3934-11721_4623
TCAAATTTAAGAAATTAGGAATGAATTCTACAATGGATATATTAAGGCATGCAATGGATCCAAGCACCACTTGGAGTTCA
>Pg-03r170320s1762148:3934-11721_4664
TTAAGGCATGCAATGGATCCAAGCACCACTTGGAGTTCATCCCATGGATGCATATAAATTATTTACTAATGAATGTTAGA
>Pg-03r170320s1762148:3934-11721_4705
CCATGGATGCATATAAATTATTTACTAATGAATGTTAGAGAAGAATTACCAAAGTCTTGAGGAGCCTACTATATGTTCTT
>Pg-03r170320s1762148:3934-11721_4746
AGAATTACCAAAGTCTTGAGGAGCCTACTATATGTTCTTATGGTTGAAAATATTATCCCTTAATAATGAATTTTATATAT
>Pg-03r170320s1762148:3934-11721_4787
GGTTGAAAATATTATCCCTTAATAATGAATTTTATATATTAATGTGGTAGTTAGTACGATACCCATTTTCCATGTTTTAA
>Pg-03r170320s1762148:3934-11721_4828
ATGTGGTAGTTAGTACGATACCCATTTTCCATGTTTTAACATTATAAATAACAAATTTGTATTGGAGGTTGAATGGTCAC
>Pg-03r170320s1762148:3934-11721_4869
TTATAAATAACAAATTTGTATTGGAGGTTGAATGGTCACTTGTAAATGCATAAAGCACTATGATTAGTTAATATTTTGAA
>Pg-03r170320s1762148:3934-11721_4910
GTAAATGCATAAAGCACTATGATTAGTTAATATTTTGAATTTGCTTGTGTTTACATTTGAAGAAACTTTTACTACGAATT
>Pg-03r170320s1762148:3934-11721_4951
TGCTTGTGTTTACATTTGAAGAAACTTTTACTACGAATTTTCTCCCAAGATTTTTAAGGGTTCGATATTTCAAGTAACAT
>Pg-03r170320s1762148:3934-11721_4992
CTCCCAAGATTTTTAAGGGTTCGATATTTCAAGTAACATCAAACATTAAAAAATGCAAAACACCCAATAACCTTTTTTAC
>Pg-03r170320s1762148:3934-11721_5033
AACATTAAAAAATGCAAAACACCCAATAACCTTTTTTACCATAAATTGAAATCATTTTTCAAAAGGACAAGTTTGGAAAC
>Pg-03r170320s1762148:3934-11721_5074
TAAATTGAAATCATTTTTCAAAAGGACAAGTTTGGAAACAATCTTAGGAAACTACTCAAAAAGTTTACTGACTTCAACCT
>Pg-03r170320s1762148:3934-11721_5115
TCTTAGGAAACTACTCAAAAAGTTTACTGACTTCAACCTTTTGGAAACAATGTTAAATAAGTTTACAAACTTCAACCTCT
>Pg-03r170320s1762148:3934-11721_5156
TGGAAACAATGTTAAATAAGTTTACAAACTTCAACCTCTTGAAAGCAATTCTAATACAATGACTTCAACCACTTGGAAGA
>Pg-03r170320s1762148:3934-11721_5197
AAAGCAATTCTAATACAATGACTTCAACCACTTGGAAGAAATCCTAAAACACTATTAAAAAAATTTACTAACTTCAATCT
>Pg-03r170320s1762148:3934-11721_5238
TCCTAAAACACTATTAAAAAAATTTACTAACTTCAATCTCAATAACTGGAACAAAGTTTATTTATAACCATCAAACAACA
>Pg-03r170320s1762148:3934-11721_5279
ATAACTGGAACAAAGTTTATTTATAACCATCAAACAACAAATTAAGAAACAATTTCACTATTTTAAATAAACCAAATTAT
>Pg-03r170320s1762148:3934-11721_5320
TTAAGAAACAATTTCACTATTTTAAATAAACCAAATTATATACAATGAAACAATTTACCTTTTGACCTAACCTGCCTAAG
>Pg-03r170320s1762148:3934-11721_5361
ACAATGAAACAATTTACCTTTTGACCTAACCTGCCTAAGCTTAAATAAACAATTTCACTATTTTAAATAAACCAAATTAC
>Pg-03r170320s1762148:3934-11721_5402
TAAATAAACAATTTCACTATTTTAAATAAACCAAATTACATACAATAAAACAACTTACCTTTTGACCTAACCTGCCTAAG
>Pg-03r170320s1762148:3934-11721_5443
ACAATAAAACAACTTACCTTTTGACCTAACCTGCCTAAGCTTATAACTTACCTGCCTCACTCTCTCTCTATCCTTCCTGC
>Pg-03r170320s1762148:3934-11721_5484
TATAACTTACCTGCCTCACTCTCTCTCTATCCTTCCTGCCTCGGTAGCTCTCTGCCCTACCTTATTGAGCCCTAACTAAA
>Pg-03r170320s1762148:3934-11721_5525
CGGTAGCTCTCTGCCCTACCTTATTGAGCCCTAACTAAAGATTTCCGGAACTTATGATGCGCTGGGAAACAAACTCTATT
>Pg-03r170320s1762148:3934-11721_5566
TTTCCGGAACTTATGATGCGCTGGGAAACAAACTCTATTTCCTAACTGTCATCTTCAGGTGAGCCGTCCTTCCTCACCTT
>Pg-03r170320s1762148:3934-11721_5607
CTAACTGTCATCTTCAGGTGAGCCGTCCTTCCTCACCTTTCGATGTCAGGACCCTTAAGAGTTGTAGGGTGGGAAGGGGG
>Pg-03r170320s1762148:3934-11721_5648
GATGTCAGGACCCTTAAGAGTTGTAGGGTGGGAAGGGGGATGGAGGAGGAAAAAGAATGCCTAGACTATAAAGAAGATCA
>Pg-03r170320s1762148:3934-11721_5689
GGAGGAGGAAAAAGAATGCCTAGACTATAAAGAAGATCAACTTACACCACATGACAAACTATTAAGTTAAAAGCAAGAAA
>Pg-03r170320s1762148:3934-11721_5730
TTACACCACATGACAAACTATTAAGTTAAAAGCAAGAAAAGTCAAAAAACCTTTATAAAACCAAATAAAAAAGGAGATTA
>Pg-03r170320s1762148:3934-11721_5771
TCAAAAAACCTTTATAAAACCAAATAAAAAAGGAGATTAAAAAAAGACCAATATATATTTTACAGACCAAATCACTCATT
>Pg-03r170320s1762148:3934-11721_5812
AAAAGACCAATATATATTTTACAGACCAAATCACTCATTATGATTGCTGTGTTTCTCATTATAAAAATAAAAGAAAGAAT
>Pg-03r170320s1762148:3934-11721_5853
GATTGCTGTGTTTCTCATTATAAAAATAAAAGAAAGAATCACATAAATAAACCAAAAAAGCAACACAACAAAAAGGAAAC
>Pg-03r170320s1762148:3934-11721_5894
CATAAATAAACCAAAAAAGCAACACAACAAAAAGGAAACATCACATTGAAGAAGATGTGGAAAGCCTCAACATGACAATT
>Pg-03r170320s1762148:3934-11721_5935
CACATTGAAGAAGATGTGGAAAGCCTCAACATGACAATTTTATATTTGATAGAAAGAGAAGACCACGAGTAGTTTGTTTC
>Pg-03r170320s1762148:3934-11721_5976
ATATTTGATAGAAAGAGAAGACCACGAGTAGTTTGTTTCGTGCATGTATCAAGTAACTCTTATTTATATATATAAGAGGG
>Pg-03r170320s1762148:3934-11721_6017
GCATGTATCAAGTAACTCTTATTTATATATATAAGAGGGATTGCCTGCCATTTCTCTATACCAAGAAACCCACAATTTCA
>Pg-03r170320s1762148:3934-11721_6058
TGCCTGCCATTTCTCTATACCAAGAAACCCACAATTTCAAAACAATAAACCAGCACCCATGCCCACTACCAACAAACCCT
>Pg-03r170320s1762148:3934-11721_6099
ACAATAAACCAGCACCCATGCCCACTACCAACAAACCCTTTTAACCTTTTGTAAGAAACAAACTTTGGCAATCCAAAATG
>Pg-03r170320s1762148:3934-11721_6140
TAACCTTTTGTAAGAAACAAACTTTGGCAATCCAAAATGCCCAAGTGTCCCCAGAGTATAAGTTTATAGGCCTGTTTCTC
>Pg-03r170320s1762148:3934-11721_6181
CAAGTGTCCCCAGAGTATAAGTTTATAGGCCTGTTTCTCAAAAGCTTAATAGAAGCATATAAGCATTTAAATCAGATGTA
>Pg-03r170320s1762148:3934-11721_6222
AAGCTTAATAGAAGCATATAAGCATTTAAATCAGATGTATTACTGAACTTTAACTGAATTTTATGTTTGTAACACTAAAC
>Pg-03r170320s1762148:3934-11721_6263
ACTGAACTTTAACTGAATTTTATGTTTGTAACACTAAACTAACAATATAATAAAAAACACTTGATATTCATTTAATTATC
>Pg-03r170320s1762148:3934-11721_6304
ACAATATAATAAAAAACACTTGATATTCATTTAATTATCATCAGTCTAATGGAATATAGTGATGGTTATAGAGAATGGTT
>Pg-03r170320s1762148:3934-11721_6345
CAGTCTAATGGAATATAGTGATGGTTATAGAGAATGGTTTTCACATCAAAACAAATAGAAATCAGTAAGAAGGTCCCAAT
>Pg-03r170320s1762148:3934-11721_6386
CACATCAAAACAAATAGAAATCAGTAAGAAGGTCCCAATAACGCTTTCATTGCACAGATGTCTAAAAGTAATCCTGTTTG
>Pg-03r170320s1762148:3934-11721_6427
CGCTTTCATTGCACAGATGTCTAAAAGTAATCCTGTTTGAGATCATAACTCTAGAATTTCAAACTGTTTTGCCTCGAAGG
>Pg-03r170320s1762148:3934-11721_6468
ATCATAACTCTAGAATTTCAAACTGTTTTGCCTCGAAGGGATTGAAACCCTGGGCAGCTCAAAATTCCACGACCTTCGCC
>Pg-03r170320s1762148:3934-11721_6509
TTGAAACCCTGGGCAGCTCAAAATTCCACGACCTTCGCCATTAAACCACAACCCCTTTGGCTTGAAGCCTTCCAAAACAT
>Pg-03r170320s1762148:3934-11721_6550
TAAACCACAACCCCTTTGGCTTGAAGCCTTCCAAAACATGGACAGCAATGCCTCCCAACTAAAGAAAATTGTTTAAAGTG
>Pg-03r170320s1762148:3934-11721_6591
ACAGCAATGCCTCCCAACTAAAGAAAATTGTTTAAAGTGAATATAAACCAAGTCCATGATAGACAATAACTGAACATAAA
>Pg-03r170320s1762148:3934-11721_6632
TATAAACCAAGTCCATGATAGACAATAACTGAACATAAAATGATGTATTGATCACTTTCTTATATCATTTTGTCCAAAAT
>Pg-03r170320s1762148:3934-11721_6673
GATGTATTGATCACTTTCTTATATCATTTTGTCCAAAATTTTCGAACAAATTGCACTCACCCTTTCGTAAGTATGGAAAC
>Pg-03r170320s1762148:3934-11721_6714
TCGAACAAATTGCACTCACCCTTTCGTAAGTATGGAAACATAAGAATAATAAAAAAATTATCACCACAAACATGCAGAAA
>Pg-03r170320s1762148:3934-11721_6755
AAGAATAATAAAAAAATTATCACCACAAACATGCAGAAAGACAAATGAGATGGAAAACAAAAAGTCTTAGTGGGTAAAAG
>Pg-03r170320s1762148:3934-11721_6796
CAAATGAGATGGAAAACAAAAAGTCTTAGTGGGTAAAAGGCCAATAAAGAAGGAAAGCATGAAACAAGAAAATGAATTCT
>Pg-03r170320s1762148:3934-11721_6837
CAATAAAGAAGGAAAGCATGAAACAAGAAAATGAATTCTATCTCTTCATTGCTGTGTCTAAATAAACTTCATAGAATGAA
>Pg-03r170320s1762148:3934-11721_6878
CTCTTCATTGCTGTGTCTAAATAAACTTCATAGAATGAAGAATATGAGAATGAATGGCCATGAGATTTTCCTTAGCTCAA
>Pg-03r170320s1762148:3934-11721_6919
ATATGAGAATGAATGGCCATGAGATTTTCCTTAGCTCAATATAACAAGCTTTTTTAGAAGTCTCCATATTATATAAATAA
>Pg-03r170320s1762148:3934-11721_6960
TAACAAGCTTTTTTAGAAGTCTCCATATTATATAAATAATAACAGTTCGGAATCATTCAACAACCATATATCAATTGATA
>Pg-03r170320s1762148:3934-11721_7001
ACAGTTCGGAATCATTCAACAACCATATATCAATTGATAAAAGCCAGACAACAACATAAAGTTGTTTTTTATGGAATCTC
>Pg-03r170320s1762148:3934-11721_7042
AGCCAGACAACAACATAAAGTTGTTTTTTATGGAATCTCCGTGTATTTTCTAAAGTTTTGGTCCTACTCTGCCAACGTTG
>Pg-03r170320s1762148:3934-11721_7083
TGTATTTTCTAAAGTTTTGGTCCTACTCTGCCAACGTTGATTTTAGCTCTCCCAACTTATGCATTTCCAATACAATGTCA
>Pg-03r170320s1762148:3934-11721_7124
TTTAGCTCTCCCAACTTATGCATTTCCAATACAATGTCACAACCCCCGATCAGCTCACCCTTGTGATATACTTGAGGAAA
>Pg-03r170320s1762148:3934-11721_7165
ACCCCCGATCAGCTCACCCTTGTGATATACTTGAGGAAAAGTTGGCCAATTGGAATACGTCTTTAGGCCTTGTCTCACTT
>Pg-03r170320s1762148:3934-11721_7206
TTGGCCAATTGGAATACGTCTTTAGGCCTTGTCTCACTTCCTCGTCACTCAAAATGTCAAAATACCCAAAGCTCAGACCG
>Pg-03r170320s1762148:3934-11721_7247
TCGTCACTCAAAATGTCAAAATACCCAAAGCTCAGACCGTCCTCCCTCAAAGCATTCACAACCTTTGTGCTGAAGCCACA
>Pg-03r170320s1762148:3934-11721_7288
CTCCCTCAAAGCATTCACAACCTTTGTGCTGAAGCCACAACGAGGGGCATCTGGGGTCCCTTTCATGAATAGCATAACAG
>Pg-03r170320s1762148:3934-11721_7329
GAGGGGCATCTGGGGTCCCTTTCATGAATAGCATAACAGGAGAAGAATTGACTAAATGTTTCAAGCGATTTTCAAGAGAT
>Pg-03r170320s1762148:3934-11721_7370
GAAGAATTGACTAAATGTTTCAAGCGATTTTCAAGAGATTCTTTGGGCATCACCTCTTTCTCGACCAAAACTCTCTTAAG
>Pg-03r170320s1762148:3934-11721_7411
TTTGGGCATCACCTCTTTCTCGACCAAAACTCTCTTAAGTTCTCCGCTCTTCTGCATCTCTAACATGATATCTGATCCCC
>Pg-03r170320s1762148:3934-11721_7452
CTCCGCTCTTCTGCATCTCTAACATGATATCTGATCCCCCAATAAACTCGCCTTTCATGTACAATTGTGGATAGCTAGAC
>Pg-03r170320s1762148:3934-11721_7493
ATAAACTCGCCTTTCATGTACAATTGTGGATAGCTAGACCAGTTAGAATATGTTTTAAGCCCTTCACGCACCTCCTTATC
>Pg-03r170320s1762148:3934-11721_7534
GTTAGAATATGTTTTAAGCCCTTCACGCACCTCCTTATCCGTCAGAATGTTGAAGCTACCAAATTCTAGTCCATCCTCTC
>Pg-03r170320s1762148:3934-11721_7575
TCAGAATGTTGAAGCTACCAAATTCTAGTCCATCCTCTCTAAGGATTTCAACAGCTTTCGCACTAAAACCACAGCGAGGC
>Pg-03r170320s1762148:3934-11721_7616
AGGATTTCAACAGCTTTCGCACTAAAACCACAGCGAGGCTCTTCAGGAGTACCCTTCATAAACAACATAATAGGGCTGGA
>Pg-03r170320s1762148:3934-11721_7657
TTCAGGAGTACCCTTCATAAACAACATAATAGGGCTGGACTTAACGATGGTCTCTAGTCGAGATTTTAGGGATTCACTTA
>Pg-03r170320s1762148:3934-11721_7698
TAACGATGGTCTCTAGTCGAGATTTTAGGGATTCACTTATACCCATTGAATCTGCTGCTATACCTCCATTATCAGATCCT
>Pg-03r170320s1762148:3934-11721_7707
TCTCTAGTCGAGATTTTAGGGATTCACTTATACCCATTGAATCTGCTGCTATACCTCCATTATCAGATCCTGAGAGTTCG
>Pg-03r170320s1774693:357880-361787_0
CTCATGAAGAATGTCACCAAGCCACATAGGTCTCCAACCAAGTGCGCCGCATAAGCATCAAGTCTAGGCATAGCAATCCA
>Pg-03r170320s1774693:357880-361787_41
GTGCGCCGCATAAGCATCAAGTCTAGGCATAGCAATCCACGAGTAAGCTATCTCCAATGTGTATGTCCATCACAGTACAA
>Pg-03r170320s1774693:357880-361787_82
AGTAAGCTATCTCCAATGTGTATGTCCATCACAGTACAACCAAGGGTAGTCAACACACCATGCAACCCACATCAGATGAA
>Pg-03r170320s1774693:357880-361787_123
AAGGGTAGTCAACACACCATGCAACCCACATCAGATGAATCACCCTCAAGCATGGTGTAAACAAATTTGGAGTAACCCCA
>Pg-03r170320s1774693:357880-361787_164
ACCCTCAAGCATGGTGTAAACAAATTTGGAGTAACCCCAAAGCTAACATGGATGTCTTTGATTCAATTTAAGGGTTTCAT
>Pg-03r170320s1774693:357880-361787_205
GCTAACATGGATGTCTTTGATTCAATTTAAGGGTTTCATAATGAATGCTGGAAAATTCTGCCATTGGTGCAGGCAAGTAT
>Pg-03r170320s1774693:357880-361787_246
TGAATGCTGGAAAATTCTGCCATTGGTGCAGGCAAGTATTAATTTACCTTTGGGTTATGCTGATAAAGTTGTGCATCAAC
>Pg-03r170320s1774693:357880-361787_287
ATTTACCTTTGGGTTATGCTGATAAAGTTGTGCATCAACAAAGAGGGCATGCAGAAGGTTAAATGTAGGATATTGAGCTC
>Pg-03r170320s1774693:357880-361787_328
AGAGGGCATGCAGAAGGTTAAATGTAGGATATTGAGCTCGAGACAACTTGGTTTACTGCATGGATTTTAAATGCTGAAGA
>Pg-03r170320s1774693:357880-361787_369
GACAACTTGGTTTACTGCATGGATTTTAAATGCTGAAGACACCTTCCACATTTCTTTGGTTGAATTATCCCATTTAGTTG
>Pg-03r170320s1774693:357880-361787_410
CCTTCCACATTTCTTTGGTTGAATTATCCCATTTAGTTGTTTATTTTAAATGAATGATGGATTTATAATTGCAATAGTAG
>Pg-03r170320s1774693:357880-361787_451
TATTTTAAATGAATGATGGATTTATAATTGCAATAGTAGGACAAGATGTAGGGTTAGATTAGCTTATTCAGAGTTATGCA
>Pg-03r170320s1774693:357880-361787_492
CAAGATGTAGGGTTAGATTAGCTTATTCAGAGTTATGCAGATCTATGACATGATTCATATGGCTTTCATCACTTTGACAT
>Pg-03r170320s1774693:357880-361787_533
TCTATGACATGATTCATATGGCTTTCATCACTTTGACATTGTACCTGTACTAACTTGTTTTTTTTTGTCCTTCCAGAAGC
>Pg-03r170320s1774693:357880-361787_574
TACCTGTACTAACTTGTTTTTTTTTGTCCTTCCAGAAGCAACTTGCAACAAGGATACAAGTTGGCTCATTCAGTCAAGTC
>Pg-03r170320s1774693:357880-361787_615
CTTGCAACAAGGATACAAGTTGGCTCATTCAGTCAAGTCTGAGAATGGTTCCTTTTAAAGAAATACCTAATAGATACAGG
>Pg-03r170320s1774693:357880-361787_656
AGAATGGTTCCTTTTAAAGAAATACCTAATAGATACAGGTAATTTAAAAGAACATTGCCATTCATTTGAATATGTCCTCT
>Pg-03r170320s1774693:357880-361787_697
ATTTAAAAGAACATTGCCATTCATTTGAATATGTCCTCTGTCTTATCTTTACTTTGGGACAGAGGTATATGCATGTAGCT
>Pg-03r170320s1774693:357880-361787_738
CTTATCTTTACTTTGGGACAGAGGTATATGCATGTAGCTGGGTTAATTGAATCATGTGTCTTTGACAGATAAGAATGCAA
>Pg-03r170320s1774693:357880-361787_779
GTTAATTGAATCATGTGTCTTTGACAGATAAGAATGCAATCTTGAAACAAGTTTTAACATTTCACTTTCTTAGTTAAACA
>Pg-03r170320s1774693:357880-361787_820
TTGAAACAAGTTTTAACATTTCACTTTCTTAGTTAAACATGAATCATAGAGGACATACTACCTATATATCAGTACATCTA
>Pg-03r170320s1774693:357880-361787_861
AATCATAGAGGACATACTACCTATATATCAGTACATCTAATTATAAGAAATGGATATTTTATTTTGCAGCATACTCATTC
>Pg-03r170320s1774693:357880-361787_902
TATAAGAAATGGATATTTTATTTTGCAGCATACTCATTCAGTCTTAGACGGAGACTTTCAAGTTTGAAGGAAGCAGTTAT
>Pg-03r170320s1774693:357880-361787_943
TCTTAGACGGAGACTTTCAAGTTTGAAGGAAGCAGTTATTGGGAGTCGGTAGCATTATGGCATGTTTAGCACTTGCTTTA
>Pg-03r170320s1774693:357880-361787_984
GGAGTCGGTAGCATTATGGCATGTTTAGCACTTGCTTTACAGCCTACAAAGGGGTCTGATATTCTTCTTCAAACCCGAGA
>Pg-03r170320s1774693:357880-361787_1025
GCCTACAAAGGGGTCTGATATTCTTCTTCAAACCCGAGAATGGTTTCCTCCTGCAAGAGCATTGGTAGCTCTCTCCAGTT
>Pg-03r170320s1774693:357880-361787_1066
GGTTTCCTCCTGCAAGAGCATTGGTAGCTCTCTCCAGTTTTAGAACCACCCGTCTGGCTTTTGCAACTGGAAAAAGTAAT
>Pg-03r170320s1774693:357880-361787_1107
AGAACCACCCGTCTGGCTTTTGCAACTGGAAAAAGTAATACATCTGATGATGTTGATCAAGGACTTGGGGATGATCCTTT
>Pg-03r170320s1774693:357880-361787_1148
ATCTGATGATGTTGATCAAGGACTTGGGGATGATCCTTTGGCAGCTTCAAGTGGACAAGTAATAGTTGGAAAGGAAAGCA
>Pg-03r170320s1774693:357880-361787_1189
CAGCTTCAAGTGGACAAGTAATAGTTGGAAAGGAAAGCAAATATCGGATAGTATACCGTTTGGTGAATACCCTTTATGTT
>Pg-03r170320s1774693:357880-361787_1230
TATCGGATAGTATACCGTTTGGTGAATACCCTTTATGTTCTTGGTATTACAAGTGCAGATCAAGATGTTAATGTAAACAA
>Pg-03r170320s1774693:357880-361787_1271
TGGTATTACAAGTGCAGATCAAGATGTTAATGTAAACAATATTTTTGAATGTACTGGAATTGTAAATCAAGCAGTAAGTG
>Pg-03r170320s1774693:357880-361787_1312
TTTTTGAATGTACTGGAATTGTAAATCAAGCAGTAAGTGTAGTCGTAGCAGCTTGTAGAGGGGTTGATGTTACTCCTGAC
>Pg-03r170320s1774693:357880-361787_1353
GTCGTAGCAGCTTGTAGAGGGGTTGATGTTACTCCTGACAAGCTTCATCGCAAGTATACAGAGATTTACATGGCTTTAGA
>Pg-03r170320s1774693:357880-361787_1394
GCTTCATCGCAAGTATACAGAGATTTACATGGCTTTAGATATAGTTTTGCGTGGGGCAAGCAGCACAAGGCTTGCCGCTA
>Pg-03r170320s1774693:357880-361787_1435
TAGTTTTGCGTGGGGCAAGCAGCACAAGGCTTGCCGCTATTTTGACATCTATACATGGGGAAGGTATTGCAAAGATGGTT
>Pg-03r170320s1774693:357880-361787_1476
TTGACATCTATACATGGGGAAGGTATTGCAAAGATGGTTCTTTCTGCTATCGATGCAGAGAATCGTGCACGTGGTGCAGA
>Pg-03r170320s1774693:357880-361787_1517
TTCTGCTATCGATGCAGAGAATCGTGCACGTGGTGCAGATAACTGGATTCACTTAGAAGGTCAGTCTGTTGAGCATCAGG
>Pg-03r170320s1774693:357880-361787_1558
ACTGGATTCACTTAGAAGGTCAGTCTGTTGAGCATCAGGCAAATGTACAAGTTCTCTCGCAGGCTTCTTTTGAGCTACCA
>Pg-03r170320s1774693:357880-361787_1599
AATGTACAAGTTCTCTCGCAGGCTTCTTTTGAGCTACCAGAAGAGACCTTATCTGCTGGGGATGAGGTGGCGGCAACTTT
>Pg-03r170320s1774693:357880-361787_1640
AGAGACCTTATCTGCTGGGGATGAGGTGGCGGCAACTTTTGCTCCTGCCCCACAGAACACTGTAGCTCAAGCTTCACAAC
>Pg-03r170320s1774693:357880-361787_1681
CTCCTGCCCCACAGAACACTGTAGCTCAAGCTTCACAACAGCAGTCAGTGGAACCAGAAAATAAAGATCCATTTGCTGTT
>Pg-03r170320s1774693:357880-361787_1722
CAGTCAGTGGAACCAGAAAATAAAGATCCATTTGCTGTTAGTGATACTGTTAATAAGCCAGATGAACTTGCTGGTGGATT
>Pg-03r170320s1774693:357880-361787_1763
TGATACTGTTAATAAGCCAGATGAACTTGCTGGTGGATTTAAGAAGAACAATGCATCATCCTCTGATGTCACAGCTGCCC
>Pg-03r170320s1774693:357880-361787_1804
AGAAGAACAATGCATCATCCTCTGATGTCACAGCTGCCCTTGCTGAATTGGAAGTTACAAAACTGACAGCGAATGCAACA
>Pg-03r170320s1774693:357880-361787_1845
GCTGAATTGGAAGTTACAAAACTGACAGCGAATGCAACAGCAGAGTCCATGTTTATTGGAGTGGAGGGGTTTGAAGGAGA
>Pg-03r170320s1774693:357880-361787_1886
AGAGTCCATGTTTATTGGAGTGGAGGGGTTTGAAGGAGACTATGGAGGAATTGAGTTTGGGAACGAGGAGGCAACACTAT
>Pg-03r170320s1774693:357880-361787_1927
ATGGAGGAATTGAGTTTGGGAACGAGGAGGCAACACTATCCGAGGCATTTGAAGGGCTAGATGATGCCTTTGGTGGAGGT
>Pg-03r170320s1774693:357880-361787_1968
GAGGCATTTGAAGGGCTAGATGATGCCTTTGGTGGAGGTTTAGATGCATCTGAATTTGGAGCAACTATTAAACAAGCTAA
>Pg-03r170320s1774693:357880-361787_2009
AGATGCATCTGAATTTGGAGCAACTATTAAACAAGCTAAACCCAATGGGCTTGGGGGCCTTGAAGAGCTGGAGACTGGAA
>Pg-03r170320s1774693:357880-361787_2050
CCAATGGGCTTGGGGGCCTTGAAGAGCTGGAGACTGGAAAGACAACATCGAAAGCATCACTGCCAGGGGCAACTCCACCC
>Pg-03r170320s1774693:357880-361787_2091
ACAACATCGAAAGCATCACTGCCAGGGGCAACTCCACCCGGTGTAACTCTGGCCACAGGGAATGCTTCTGAAAACAAGGG
>Pg-03r170320s1774693:357880-361787_2132
TGTAACTCTGGCCACAGGGAATGCTTCTGAAAACAAGGGTCCCTTATTATACATGTCTGAGGAGATCAATGCTGAGTTTA
>Pg-03r170320s1774693:357880-361787_2173
CCTTATTATACATGTCTGAGGAGATCAATGCTGAGTTTAAAGGGTCAGTACTTAAAAAGCTTGGACTTCAGGGTACATTG
>Pg-03r170320s1774693:357880-361787_2214
GGGTCAGTACTTAAAAAGCTTGGACTTCAGGGTACATTGTACTTGAAAAGTACTTCCCCAAAAGATTCTGGTGGTAAGGA
>Pg-03r170320s1774693:357880-361787_2255
CTTGAAAAGTACTTCCCCAAAAGATTCTGGTGGTAAGGATATTGAATTTTCATTTAGGCTTGATGGTACAGCTGGCATCA
>Pg-03r170320s1774693:357880-361787_2296
TTGAATTTTCATTTAGGCTTGATGGTACAGCTGGCATCAAGAGTGCTATCATGAAGGATGCAATTGTTAGTACCCTAGGA
>Pg-03r170320s1774693:357880-361787_2337
AGTGCTATCATGAAGGATGCAATTGTTAGTACCCTAGGAAAGGGTTTGTTTCATGTTCGAACTCCAGCATCAGAGAATCC
>Pg-03r170320s1774693:357880-361787_2378
GGGTTTGTTTCATGTTCGAACTCCAGCATCAGAGAATCCTATTACAGTTTTGAAATATCGTCTTCAACCCCGTTTTACTC
>Pg-03r170320s1774693:357880-361787_2419
TTACAGTTTTGAAATATCGTCTTCAACCCCGTTTTACTCCATTGCCTTTGAGGGTTCGTTTGGTCACGCGTCAAAGTGGG
>Pg-03r170320s1774693:357880-361787_2460
TTGCCTTTGAGGGTTCGTTTGGTCACGCGTCAAAGTGGGACCTTGCTTTCAGTAATGATACAGTATGTAGCCAATCCATT
>Pg-03r170320s1774693:357880-361787_2501
CTTGCTTTCAGTAATGATACAGTATGTAGCCAATCCATTTTTACCTGCACCCCTTAAAGATGTGGCTTTTATTTTGAAAT
>Pg-03r170320s1774693:357880-361787_2542
TACCTGCACCCCTTAAAGATGTGGCTTTTATTTTGAAATTACCAGAGGATCCTACTTTATTGAAAGTGTCTCCAAAGGCT
>Pg-03r170320s1774693:357880-361787_2583
CCAGAGGATCCTACTTTATTGAAAGTGTCTCCAAAGGCTACTTTGAACCGGCATAGTCAAGAGTTAAGATGGCATATTCC
>Pg-03r170320s1774693:357880-361787_2624
TTTGAACCGGCATAGTCAAGAGTTAAGATGGCATATTCCAGAGATCCAATTACAAGGTCGTCCTGGACGTTTAAGAGTTC
>Pg-03r170320s1774693:357880-361787_2665
AGATCCAATTACAAGGTCGTCCTGGACGTTTAAGAGTTCAGATGCCAGTCAGCTCTGCAGCTCGGGATTCCGCAGATCAG
>Pg-03r170320s1774693:357880-361787_2706
ATGCCAGTCAGCTCTGCAGCTCGGGATTCCGCAGATCAGTCTTCTCGCAAGAAAGAACCAAATGTAAAAGGTCGCATAGA
>Pg-03r170320s1774693:357880-361787_2747
TTCTCGCAAGAAAGAACCAAATGTAAAAGGTCGCATAGAATTCTCTGTTGAGGGACACACACTTTCTGGAATCACTGTCT
>Pg-03r170320s1774693:357880-361787_2788
TCTCTGTTGAGGGACACACACTTTCTGGAATCACTGTCTGTCCTGTTTCTGAAGGGAATTCCGAGTTTAATACAGGTGAA
>Pg-03r170320s1774693:357880-361787_2829
CCTGTTTCTGAAGGGAATTCCGAGTTTAATACAGGTGAAAATACCTGCAAAACAGGTCATTATCTCTGTAAAGCGTAAGA
>Pg-03r170320s1774693:357880-361787_2870
TACCTGCAAAACAGGTCATTATCTCTGTAAAGCGTAAGAGTGAGTGTTGAAAAAGGGATAATGCCATTTTTAATGTTGTT
>Pg-03r170320s1774693:357880-361787_2911
GAGTGTTGAAAAAGGGATAATGCCATTTTTAATGTTGTTTTATTTGTAAATCATTCCAAGTTAAAGGTCATGGGATCTTG
>Pg-03r170320s1774693:357880-361787_2952
ATTTGTAAATCATTCCAAGTTAAAGGTCATGGGATCTTGAAGAATCGGAAGTCACATGTCATTAATCTGGGTTTGAATGA
>Pg-03r170320s1774693:357880-361787_2993
GAATCGGAAGTCACATGTCATTAATCTGGGTTTGAATGAATTTCCTGGATTTTTCTTGCATTTGTTTTTGTGTGTCAAAA
>Pg-03r170320s1774693:357880-361787_3034
TTCCTGGATTTTTCTTGCATTTGTTTTTGTGTGTCAAAATATCAGGAGTTGTCAATTAAATCATTCTACGTATCCTATTT
>Pg-03r170320s1774693:357880-361787_3075
TCAGGAGTTGTCAATTAAATCATTCTACGTATCCTATTTGTTTGGGCACCTTGCTACTATATATTGTAAAGTTTGGTTTT
>Pg-03r170320s1774693:357880-361787_3116
TTGGGCACCTTGCTACTATATATTGTAAAGTTTGGTTTTCAGACCTTTTTTTGTTATATTTTGAAACCCTATATAACGGT
>Pg-03r170320s1774693:357880-361787_3157
GACCTTTTTTTGTTATATTTTGAAACCCTATATAACGGTAGAACTTTACAAACTTCATAGATTTTACATTGGATTCTGAC
>Pg-03r170320s1774693:357880-361787_3198
AACTTTACAAACTTCATAGATTTTACATTGGATTCTGACTTTAAATGTCATTATATTAGGATGCATTTGTATTATTTTCA
>Pg-03r170320s1774693:357880-361787_3239
TAAATGTCATTATATTAGGATGCATTTGTATTATTTTCACTGATAATTCCTTATCTAGATTGCCTAGTCTTTTCAAGTAT
>Pg-03r170320s1774693:357880-361787_3280
GATAATTCCTTATCTAGATTGCCTAGTCTTTTCAAGTATATTATGCAAACAAAATTATCTGTGTATACTATATGTGTAGC
>Pg-03r170320s1774693:357880-361787_3321
TATGCAAACAAAATTATCTGTGTATACTATATGTGTAGCTTAATTAGAAAATTCAATATATATGATAATTCCCCTTGCAA
>Pg-03r170320s1774693:357880-361787_3362
AATTAGAAAATTCAATATATATGATAATTCCCCTTGCAAACAACGTTGTCCCCACTATTAATTTTATCCTGGGCAAATAA
>Pg-03r170320s1774693:357880-361787_3403
AACGTTGTCCCCACTATTAATTTTATCCTGGGCAAATAAATTAAGTGCTAGGATGCATTATTCTGAAAAAAATGTCATGG
>Pg-03r170320s1774693:357880-361787_3444
TAAGTGCTAGGATGCATTATTCTGAAAAAAATGTCATGGATTTTTTTAGAAATCTGAAATTGAATTTTTTCTGATTTTAA
>Pg-03r170320s1774693:357880-361787_3485
TTTTTTAGAAATCTGAAATTGAATTTTTTCTGATTTTAATTTTTTATCTGATTCAAAATAATAAACATAAAGAGCCACAC
>Pg-03r170320s1774693:357880-361787_3526
TTTTATCTGATTCAAAATAATAAACATAAAGAGCCACACAAAGTGGGGTTTTGGGGGAGGATATAGTGGGGAACATGCAC
>Pg-03r170320s1774693:357880-361787_3567
AGTGGGGTTTTGGGGGAGGATATAGTGGGGAACATGCACGAACAATTCCGTGACTTCGTTAAGTTCCAGTCTCTTAACAA
>Pg-03r170320s1774693:357880-361787_3608
ACAATTCCGTGACTTCGTTAAGTTCCAGTCTCTTAACAACTGTTCAATGCAGAAATCACCTTGATTCCATTTGTTCATAA
>Pg-03r170320s1774693:357880-361787_3649
GTTCAATGCAGAAATCACCTTGATTCCATTTGTTCATAACCCAAGAGGAGAGTTTATTCTGAAAAGTATCTTCATATGCT
>Pg-03r170320s1774693:357880-361787_3690
CAAGAGGAGAGTTTATTCTGAAAAGTATCTTCATATGCTCCCAAAACCAGCATTGAAAATTCACATCTATGAATTTGTAT
>Pg-03r170320s1774693:357880-361787_3731
CAAAACCAGCATTGAAAATTCACATCTATGAATTTGTATAGATATTTTAGTCCTGATCCTGGAAACTTCTTTCGCCCCAT
>Pg-03r170320s1774693:357880-361787_3772
ATATTTTAGTCCTGATCCTGGAAACTTCTTTCGCCCCATCATTTTCACTTTGAAGACAGTCGTGACTGTCTTCTGTGATG
>Pg-03r170320s1774693:357880-361787_3813
TTTTCACTTTGAAGACAGTCGTGACTGTCTTCTGTGATGTCATGATAAAAGTTTATTTTCTTCTCCAACTTAACGTAAGC
>Pg-03r170320s1774693:357880-361787_3827
ACAGTCGTGACTGTCTTCTGTGATGTCATGATAAAAGTTTATTTTCTTCTCCAACTTAACGTAAGCAATAAGGGCCCAAT
>Pg-03r170320s1790324:489137-498675_0
CGAGTCCTTGGTTCCTCTGGTCCCGAAACCCTGATAAGGGCTAGTGGAGGCTAGCTCCCCCCTTTCCCCGACTCACGTGA
>Pg-03r170320s1790324:489137-498675_41
TAGTGGAGGCTAGCTCCCCCCTTTCCCCGACTCACGTGACTGTAGGCACATGACCACCAAATTTACCACAGAGTGCTTCA
>Pg-03r170320s1790324:489137-498675_82
GTAGGCACATGACCACCAAATTTACCACAGAGTGCTTCAGGCTTCTCCAAGTTACGAGAGTCGAAACCATGAAGACCATG
>Pg-03r170320s1790324:489137-498675_123
CTTCTCCAAGTTACGAGAGTCGAAACCATGAAGACCATGATCTATGGTCTAGATCTCCCTTTGATCAACGACGATGATCA
>Pg-03r170320s1790324:489137-498675_164
CTATGGTCTAGATCTCCCTTTGATCAACGACGATGATCAATTCGACATTTTTCATTTCGTGACTTCGCCCCTCACGAGCT
>Pg-03r170320s1790324:489137-498675_205
TCGACATTTTTCATTTCGTGACTTCGCCCCTCACGAGCTCTGTTCGTTCCTCCAAGTCATGAAATCCCTTTCCTATTGTG
>Pg-03r170320s1790324:489137-498675_246
GTTCGTTCCTCCAAGTCATGAAATCCCTTTCCTATTGTGGATCGACGGCTCTAAGCCTCCAAGATCTGACATCGTGAATC
>Pg-03r170320s1790324:489137-498675_287
TCGACGGCTCTAAGCCTCCAAGATCTGACATCGTGAATCCTTTCGAGATTTCGTAGGTCAAGAGTCTCGACTCTTACCTT
>Pg-03r170320s1790324:489137-498675_328
TTCGAGATTTCGTAGGTCAAGAGTCTCGACTCTTACCTTTTGTATCCCCGGTCACCGAAATCCGAAATACCCCGACGCCG
>Pg-03r170320s1790324:489137-498675_369
GTATCCCCGGTCACCGAAATCCGAAATACCCCGACGCCGTGGATCAACGGTTCTAAACCTTTGAATATTTGACGGCTTGG
>Pg-03r170320s1790324:489137-498675_410
GATCAACGGTTCTAAACCTTTGAATATTTGACGGCTTGGATCCTTTCAGGGTTTTGCAAGTCAAGAGTCCCTGCTCTCAC
>Pg-03r170320s1790324:489137-498675_451
CCTTTCAGGGTTTTGCAAGTCAAGAGTCCCTGCTCTCACCCCTTGTACTCCCGGTAGCTGAAACCTGATACACCTCCACG
>Pg-03r170320s1790324:489137-498675_492
CTTGTACTCCCGGTAGCTGAAACCTGATACACCTCCACGTTGCAGATATACAGCTCCCAACCTCCGAAGATCCGACGATC
>Pg-03r170320s1790324:489137-498675_533
GCAGATATACAGCTCCCAACCTCCGAAGATCCGACGATCTGGATCCTTTCGGGGTTTTGTGGGCCAAGAGTCCCGTCTCT
>Pg-03r170320s1790324:489137-498675_574
GATCCTTTCGGGGTTTTGTGGGCCAAGAGTCCCGTCTCTTTCCCTTTGCGTTCTCGGTATCCGAAAACCCGAAATGGGAT
>Pg-03r170320s1790324:489137-498675_615
CCCTTTGCGTTCTCGGTATCCGAAAACCCGAAATGGGATCAACGACCCAGATCTATTGGGGTCCGATGACTACTATTCCT
>Pg-03r170320s1790324:489137-498675_656
ACGACCCAGATCTATTGGGGTCCGATGACTACTATTCCTCCTAAGGGTCAAGCGTTGAAAGGTTTCCCCACTAACATACT
>Pg-03r170320s1790324:489137-498675_697
TAAGGGTCAAGCGTTGAAAGGTTTCCCCACTAACATACTTGCAACTCCTCTCAATCCAACGACTCATAGGATTTTGTGTC
>Pg-03r170320s1790324:489137-498675_738
CAACTCCTCTCAATCCAACGACTCATAGGATTTTGTGTCCCTCCCCGAAATCTCTCCACCGTCCGTTCGGGTCCTCGTGG
>Pg-03r170320s1790324:489137-498675_779
TCCCCGAAATCTCTCCACCGTCCGTTCGGGTCCTCGTGGGTCTTTCCTCCTAGGCATACACAATATTGAAATTTGCATGC
>Pg-03r170320s1790324:489137-498675_820
CTTTCCTCCTAGGCATACACAATATTGAAATTTGCATGCTTGTCTCACCTTAGATGACCATTGATCCTTCACCGCAATCT
>Pg-03r170320s1790324:489137-498675_861
GTCTCACCTTAGATGACCATTGATCCTTCACCGCAATCTAACAGTCAACAATGCTCCCCCTCCTAATCTTTTTAATCTTT
>Pg-03r170320s1790324:489137-498675_902
CAGTCAACAATGCTCCCCCTCCTAATCTTTTTAATCTTTCAGACTTAGAAGAATTTTCTAAGTCCCCAAAGGTTACGACC
>Pg-03r170320s1790324:489137-498675_943
GACTTAGAAGAATTTTCTAAGTCCCCAAAGGTTACGACCTTCTCTTCTCTTAGGAAATGGATTCCTGGATCTCGAAAACA
>Pg-03r170320s1790324:489137-498675_984
CTCTTCTCTTAGGAAATGGATTCCTGGATCTCGAAAACACTTTCCCAGAGTGTTATTCCTCCTGAGTTTCGTCTGGTGCA
>Pg-03r170320s1790324:489137-498675_1025
TTCCCAGAGTGTTATTCCTCCTGAGTTTCGTCTGGTGCAGACTTTGATTTCCCGCACACTCCTTGCGCCTAAGGTATCTC
>Pg-03r170320s1790324:489137-498675_1066
CTTTGATTTCCCGCACACTCCTTGCGCCTAAGGTATCTCGATAACTCAGATCCAAGGGATTTCTCATAGAGAAATTTCGC
>Pg-03r170320s1790324:489137-498675_1107
TAACTCAGATCCAAGGGATTTCTCATAGAGAAATTTCGCCCCCCAATCCCCTTACGTTCCCTTCTGGCTCGATGCACACC
>Pg-03r170320s1790324:489137-498675_1148
CCCAATCCCCTTACGTTCCCTTCTGGCTCGATGCACACCTTGCAGAGATTTAAATGAAGAGAAACAATTGAAACTGGAAA
>Pg-03r170320s1790324:489137-498675_1189
GCAGAGATTTAAATGAAGAGAAACAATTGAAACTGGAAAACTAACATTCACAGTTTCCTATTCTCCAACAAAGATTCATT
>Pg-03r170320s1790324:489137-498675_1230
TAACATTCACAGTTTCCTATTCTCCAACAAAGATTCATTCACTTGCTCATAAGAACAAAAATATCAGGAAATTGCAAACA
>Pg-03r170320s1790324:489137-498675_1271
CTTGCTCATAAGAACAAAAATATCAGGAAATTGCAAACACCGATCATACAACGTGTATTTGGTTCAATTTTTCTTCTGTT
>Pg-03r170320s1790324:489137-498675_1312
GATCATACAACGTGTATTTGGTTCAATTTTTCTTCTGTTATATTCATAAGTGCCGAAATGGCTACAAAATACATTCAAAT
>Pg-03r170320s1790324:489137-498675_1353
ATTCATAAGTGCCGAAATGGCTACAAAATACATTCAAATTATAGTAACTCAAAAATTGATATCTCTTGCTAACTCGCAAT
>Pg-03r170320s1790324:489137-498675_1394
TAGTAACTCAAAAATTGATATCTCTTGCTAACTCGCAATTCTCTCTTACAACTAATTTCTCTCTATATTGCATCTAACCC
>Pg-03r170320s1790324:489137-498675_1435
TCTCTTACAACTAATTTCTCTCTATATTGCATCTAACCCCATCTAGGTGTACAAACTTCTACTTAACTCAAAACAATTTC
>Pg-03r170320s1790324:489137-498675_1476
TCTAGGTGTACAAACTTCTACTTAACTCAAAACAATTTCTAGGGTTTCCCCTGGCTACCTTCCTACTCTAAAATTCATCC
>Pg-03r170320s1790324:489137-498675_1517
GGGTTTCCCCTGGCTACCTTCCTACTCTAAAATTCATCCTATGCTATCTTAGTCCAGTCGCATTCCAGAGCCGTAGTGGA
>Pg-03r170320s1790324:489137-498675_1558
TGCTATCTTAGTCCAGTCGCATTCCAGAGCCGTAGTGGAAACTCCTGCTCCGCTTGCGATTTTCAAAACATGCCTCAAAG
>Pg-03r170320s1790324:489137-498675_1599
CTCCTGCTCCGCTTGCGATTTTCAAAACATGCCTCAAAGGGTAAAATTCAACACTAGTTCAAGCGTGCCTCCAAAGGTAA
>Pg-03r170320s1790324:489137-498675_1640
TAAAATTCAACACTAGTTCAAGCGTGCCTCCAAAGGTAAATTCCGGTGCTGAGTTAAGGCAGATTTCAAAATCGGCTGCA
>Pg-03r170320s1790324:489137-498675_1681
TCCGGTGCTGAGTTAAGGCAGATTTCAAAATCGGCTGCAACTGCTAACGTTGGAGTTCTGGAAGAACTCCCACGTGCTGA
>Pg-03r170320s1790324:489137-498675_1722
TGCTAACGTTGGAGTTCTGGAAGAACTCCCACGTGCTGAGTGGTCCTGCCTCTGCATGCTTTCCAACGATGCTCCTGCAT
>Pg-03r170320s1790324:489137-498675_1763
GGTCCTGCCTCTGCATGCTTTCCAACGATGCTCCTGCATCATAAATCAATGCAGAGGGTGTTCTGCATCATGATGCACAA
>Pg-03r170320s1790324:489137-498675_1804
TAAATCAATGCAGAGGGTGTTCTGCATCATGATGCACAAGTGCACCATTCATTAGGCCTACAATTCTCAAGGCAAAGGCT
>Pg-03r170320s1790324:489137-498675_1845
GCACCATTCATTAGGCCTACAATTCTCAAGGCAAAGGCTTCCAGGAAATCTTCAGAACATACTATATATTCATTGCCTTT
>Pg-03r170320s1790324:489137-498675_1886
CAGGAAATCTTCAGAACATACTATATATTCATTGCCTTTAAAATACCCAGTGCAATTGTTTGTAGGATCGACCGATTACC
>Pg-03r170320s1790324:489137-498675_1927
AATACCCAGTGCAATTGTTTGTAGGATCGACCGATTACCTTGTAAGGAAGGAGGGCGTGGTCGTGGAGATTTTCATGTTC
>Pg-03r170320s1790324:489137-498675_1968
GTAAGGAAGGAGGGCGTGGTCGTGGAGATTTTCATGTTCATGTGGTGGAGTCTAAGTCACGTTTAAGGGCGAGGGATGTT
>Pg-03r170320s1790324:489137-498675_2009
GTGGTGGAGTCTAAGTCACGTTTAAGGGCGAGGGATGTTTTAGACAAGGACTCTGATGATATATCTTCTCAAGCTAATGA
>Pg-03r170320s1790324:489137-498675_2050
AGACAAGGACTCTGATGATATATCTTCTCAAGCTAATGAGCTAGTTCCAAAGAAAAGAACCTCTCTTATTCTACTAGCTG
>Pg-03r170320s1790324:489137-498675_2091
TAGTTCCAAAGAAAAGAACCTCTCTTATTCTACTAGCTGGAGGGAAAGGAAAGAGGATGGGGGAAAACATGCCCAAACAA
>Pg-03r170320s1790324:489137-498675_2132
GGGAAAGGAAAGAGGATGGGGGAAAACATGCCCAAACAATATCTTCCATTATTAGGGAAACCTATTAAACTCCATAGTTT
>Pg-03r170320s1790324:489137-498675_2173
TCTTCCATTATTAGGGAAACCTATTAAACTCCATAGTTTCCACATTTTCTCCCTCATGTATGAAGTGAAGGAAATCATGG
>Pg-03r170320s1790324:489137-498675_2214
ACATTTTCTCCCTCATGTATGAAGTGAAGGAAATCATGGTTGTGTGTGATCCTTCATACAAAGATATATTGGAAGAAGCT
>Pg-03r170320s1790324:489137-498675_2255
GTGTGTGATCCTTCATACAAAGATATATTGGAAGAAGCTCATAATAGTGTGACGGTATATATTAAGTGTTTAATGGGCTT
>Pg-03r170320s1790324:489137-498675_2296
TAATAGTGTGACGGTATATATTAAGTGTTTAATGGGCTTCAAGAAGTTGATCAAACGACGAAGCTTGTGTGTGTGCATGA
>Pg-03r170320s1790324:489137-498675_2337
AGAAGTTGATCAAACGACGAAGCTTGTGTGTGTGCATGATTCAACACACCCTCTTGTTTTATCGGGAAACATGAAAAAGG
>Pg-03r170320s1790324:489137-498675_2378
CAACACACCCTCTTGTTTTATCGGGAAACATGAAAAAGGTCTTGAAAGATGCATGGATTCATGGTGCAACAGTGCTTGGA
>Pg-03r170320s1790324:489137-498675_2419
TTGAAAGATGCATGGATTCATGGTGCAACAGTGCTTGGAGTTTAGAAATAATGGCATTCTAGGTAAAGCATTCGATATTT
>Pg-03r170320s1790324:489137-498675_2460
TTAGAAATAATGGCATTCTAGGTAAAGCATTCGATATTTATATTCCATGGATGAAAGCCATACTCGTTCCAAGAATAGTT
>Pg-03r170320s1790324:489137-498675_2501
ATTCCATGGATGAAAGCCATACTCGTTCCAAGAATAGTTTTCTGTACATGCTAGGAAATATTCACACATCTTGAAATATC
>Pg-03r170320s1790324:489137-498675_2542
CTGTACATGCTAGGAAATATTCACACATCTTGAAATATCAAAACACACAACCAAGAAAAATGATGCAACTTGAAGATAAA
>Pg-03r170320s1790324:489137-498675_2583
AACACACAACCAAGAAAAATGATGCAACTTGAAGATAAATACCAAGCTCCAACAGATTGGGGTACAGATTTAGCTGGTGA
>Pg-03r170320s1790324:489137-498675_2624
CCAAGCTCCAACAGATTGGGGTACAGATTTAGCTGGTGAAAACCAAGCCACATTTCATACAAGGGGTGGTGCTGAACCAA
>Pg-03r170320s1790324:489137-498675_2665
ACCAAGCCACATTTCATACAAGGGGTGGTGCTGAACCAAAAAGACTACCTGATATGGATAACAACGAAGATTATTTGACA
>Pg-03r170320s1790324:489137-498675_2706
AGACTACCTGATATGGATAACAACGAAGATTATTTGACAAGAACAAGTCATCCTTTTGAAAATTCATTGAAAGGTAGATT
>Pg-03r170320s1790324:489137-498675_2747
AACAAGTCATCCTTTTGAAAATTCATTGAAAGGTAGATTTCCTTTCCTGTCAATCAACAGTGTAGAGATGAGATGGATTC
>Pg-03r170320s1790324:489137-498675_2788
CTTTCCTGTCAATCAACAGTGTAGAGATGAGATGGATTCTGGAAACAAGGAAGAGGTATAAATTCAAAAATGTCATCACG
>Pg-03r170320s1790324:489137-498675_2829
GAAACAAGGAAGAGGTATAAATTCAAAAATGTCATCACGAACACTGACCTAGAAAGAAAGAAAAGGCCCTCGAAAACAAA
>Pg-03r170320s1790324:489137-498675_2870
CACTGACCTAGAAAGAAAGAAAAGGCCCTCGAAAACAAATTCGAAGTAGAGAGGACCTTCATCGGAAACTAGAGAAAGTT
>Pg-03r170320s1790324:489137-498675_2911
CGAAGTAGAGAGGACCTTCATCGGAAACTAGAGAAAGTTATTCACAAGTATACACCTACTCGTGAGAGGGATCCCCATCT
>Pg-03r170320s1790324:489137-498675_2952
TCACAAGTATACACCTACTCGTGAGAGGGATCCCCATCTTTCACCTGAATATTTGGAGTTGAGTTTTCTCCACGACCCAT
>Pg-03r170320s1790324:489137-498675_2993
CACCTGAATATTTGGAGTTGAGTTTTCTCCACGACCCATCGAAATATACAAGATATGTAAGGTGGGTTTTAAGTGGAAAT
>Pg-03r170320s1790324:489137-498675_3034
AAATATACAAGATATGTAAGGTGGGTTTTAAGTGGAAATATGGTACATTTTCCAAAGACATGGTGGGGAAGATCAGGAAC
>Pg-03r170320s1790324:489137-498675_3075
GGTACATTTTCCAAAGACATGGTGGGGAAGATCAGGAACCTCATAGATGAATCGGTTGTTGCACAAATGCATTTCTCATC
>Pg-03r170320s1790324:489137-498675_3116
CATAGATGAATCGGTTGTTGCACAAATGCATTTCTCATCATAGAGATATCGATGAAGAATTGGAATATGTTTAGAGGTCC
>Pg-03r170320s1790324:489137-498675_3157
AGAGATATCGATGAAGAATTGGAATATGTTTAGAGGTCCACACAGAACATGAATTTTGGAATATTGAATTTGTTGCATGA
>Pg-03r170320s1790324:489137-498675_3198
ACAGAACATGAATTTTGGAATATTGAATTTGTTGCATGAAGTAGGAAGGCACCATTTGCCAGTTTTAAAAAAATATAATT
>Pg-03r170320s1790324:489137-498675_3239
TAGGAAGGCACCATTTGCCAGTTTTAAAAAAATATAATTATATTATCCGCATAAGTTAATTATATTTATATCCAACCATA
>Pg-03r170320s1790324:489137-498675_3280
ATTATCCGCATAAGTTAATTATATTTATATCCAACCATATGTAAAACAACTGATGGAAATAATTATAAAAACTATTGAGG
>Pg-03r170320s1790324:489137-498675_3321
TAAAACAACTGATGGAAATAATTATAAAAACTATTGAGGAGAACGCACGGGAATGATAAAGAAAAATTATTTTTTGTTAA
>Pg-03r170320s1790324:489137-498675_3362
AACGCACGGGAATGATAAAGAAAAATTATTTTTTGTTAAGTAATGTGTTATGAAAATTTTAAAGTTTGTTTATGAAACTA
>Pg-03r170320s1790324:489137-498675_3403
AATGTGTTATGAAAATTTTAAAGTTTGTTTATGAAACTACCAACCAAAGGAACGGTCTACCGATGGAGTTATGAAGAGAG
>Pg-03r170320s1790324:489137-498675_3444
AACCAAAGGAACGGTCTACCGATGGAGTTATGAAGAGAGAAATTTCTGAAGGAGATATTGTTAGAAACATTTATGAGAGA
>Pg-03r170320s1790324:489137-498675_3485
ATTTCTGAAGGAGATATTGTTAGAAACATTTATGAGAGAGAACTTTGGCAGAAATTTCAGAGTAGTATGCTAGGAGTGTT
>Pg-03r170320s1790324:489137-498675_3526
ACTTTGGCAGAAATTTCAGAGTAGTATGCTAGGAGTGTTGTGAGGACCATTGCATTTCATTCTTTTCTTACATCTTCAAC
>Pg-03r170320s1790324:489137-498675_3567
GAGGACCATTGCATTTCATTCTTTTCTTACATCTTCAACAAAGATTGACATAATCGTCAACCACATGGGGTCTTGTGAAG
>Pg-03r170320s1790324:489137-498675_3608
AGATTGACATAATCGTCAACCACATGGGGTCTTGTGAAGAAGCGAAAGGAATGAGTGATGATGAGTTTGCTGGCCTTCAC
>Pg-03r170320s1790324:489137-498675_3649
GCGAAAGGAATGAGTGATGATGAGTTTGCTGGCCTTCACAAGGTAAATGTTTACTTGTTAGTTGTTGTATTAAGGCTCAA
>Pg-03r170320s1790324:489137-498675_3690
GGTAAATGTTTACTTGTTAGTTGTTGTATTAAGGCTCAATTTTGTTCGACGCTAATTGATTTCTATATGCATGTTTCTTC
>Pg-03r170320s1790324:489137-498675_3731
TTGTTCGACGCTAATTGATTTCTATATGCATGTTTCTTCCTTGCGATTCACCACCATTTCTCTATTCCACTTCTAGTTCA
>Pg-03r170320s1790324:489137-498675_3772
TGCGATTCACCACCATTTCTCTATTCCACTTCTAGTTCAACTTTCTTTTTCCTTTTTATGCTTGGTCTTTCTATTGTACA
>Pg-03r170320s1790324:489137-498675_3813
TTTCTTTTTCCTTTTTATGCTTGGTCTTTCTATTGTACATTGCGTCTAGAAGGGCTAAAGACCATATACCTAGCCCTAGT
>Pg-03r170320s1790324:489137-498675_3854
GCGTCTAGAAGGGCTAAAGACCATATACCTAGCCCTAGTCTATGCAGAGACTTGCATATTTTGAAGATTTATGATTTTGT
>Pg-03r170320s1790324:489137-498675_3895
ATGCAGAGACTTGCATATTTTGAAGATTTATGATTTTGTATGGGAAACCTTTTAATGAAAATCAGTTCTTTCTTACTCTG
>Pg-03r170320s1790324:489137-498675_3936
GGGAAACCTTTTAATGAAAATCAGTTCTTTCTTACTCTGAAATCTATCTTTGATTTTTTCTTTAAAGACCTCAATTTTCT
>Pg-03r170320s1790324:489137-498675_3977
ATCTATCTTTGATTTTTTCTTTAAAGACCTCAATTTTCTTCATCTTTATTTATTTAACACTTTGATTTTAGAAATAAAAA
>Pg-03r170320s1790324:489137-498675_4018
ATCTTTATTTATTTAACACTTTGATTTTAGAAATAAAAAATAAAAAATTAGATGACAAACAAAACATGTTTATAATCATG
>Pg-03r170320s1790324:489137-498675_4059
AAAAAATTAGATGACAAACAAAACATGTTTATAATCATGCTTATAAAGTTTTATTTATTAGCTTATTAGTGTGCATAAAC
>Pg-03r170320s1790324:489137-498675_4100
TATAAAGTTTTATTTATTAGCTTATTAGTGTGCATAAACTTTATTTTGTTTACGTCACTACTTTGATTTTATTATTTTTT
>Pg-03r170320s1790324:489137-498675_4141
TATTTTGTTTACGTCACTACTTTGATTTTATTATTTTTTAATTACATCCTAACTTCTAAATGAAAATAAAAAAATGTTAT
>Pg-03r170320s1790324:489137-498675_4182
TTACATCCTAACTTCTAAATGAAAATAAAAAAATGTTATATCATAAAGAAAATGTTATTTCTCTATATTCTTCAAACTAA
>Pg-03r170320s1790324:489137-498675_4223
CATAAAGAAAATGTTATTTCTCTATATTCTTCAAACTAATGTTATGTAATAAGTTTTCTTTTAATTAAATTACTTTAAAT
>Pg-03r170320s1790324:489137-498675_4264
TTATGTAATAAGTTTTCTTTTAATTAAATTACTTTAAATCTAACATGGTTTATTAATTTTTTTTTCCTAGATTTTAGTTA
>Pg-03r170320s1790324:489137-498675_4305
AACATGGTTTATTAATTTTTTTTTCCTAGATTTTAGTTAACTTTCCTTTAATTTATTTTTTTGCTAAAATAAAAAACAAA
>Pg-03r170320s1790324:489137-498675_4346
TTTCCTTTAATTTATTTTTTTGCTAAAATAAAAAACAAAACTTTTCCTTTTACTTTTATCATTTGCCTTTCTTTTATTAA
>Pg-03r170320s1790324:489137-498675_4387
TTTTCCTTTTACTTTTATCATTTGCCTTTCTTTTATTAATTTTATTTTTGTCACTCCAAATGTATAAACTCCACATACAA
>Pg-03r170320s1790324:489137-498675_4428
TTATTTTTGTCACTCCAAATGTATAAACTCCACATACAAGTAATAAATGATAAAATCGCATAAAAATTAAATATTGTTTA
>Pg-03r170320s1790324:489137-498675_4469
AATAAATGATAAAATCGCATAAAAATTAAATATTGTTTAAAAGTAAAATTATAAGGAAAAGGAATTCATGCTTGGACTAT
>Pg-03r170320s1790324:489137-498675_4510
AGTAAAATTATAAGGAAAAGGAATTCATGCTTGGACTATAGGTTAGGGGAAAACTGGCCTAGAGTTCAATGCACATTCTT
>Pg-03r170320s1790324:489137-498675_4551
GTTAGGGGAAAACTGGCCTAGAGTTCAATGCACATTCTTGTTTGGAGATTTAATCCTAGGGAAACATTCCCGTCTCTTCT
>Pg-03r170320s1790324:489137-498675_4592
TTGGAGATTTAATCCTAGGGAAACATTCCCGTCTCTTCTCGCCTAGCCCTGCGAGAGGTTGAAAATGTTGATGTTGGAGA
>Pg-03r170320s1790324:489137-498675_4633
CCTAGCCCTGCGAGAGGTTGAAAATGTTGATGTTGGAGACTCTCTAGTCTTTAGGCATCAAGATATTTTTGACGACCTAC
>Pg-03r170320s1790324:489137-498675_4674
CTCTAGTCTTTAGGCATCAAGATATTTTTGACGACCTACTGGGGAGAACTATTCAATGGTTCGTTCCTAGTTGTTGTTTT
>Pg-03r170320s1790324:489137-498675_4715
GGGAGAACTATTCAATGGTTCGTTCCTAGTTGTTGTTTTAATTATTTCTATTTGTTTCCCTTCCTAGACCTCAATGTCTC
>Pg-03r170320s1790324:489137-498675_4756
TTATTTCTATTTGTTTCCCTTCCTAGACCTCAATGTCTCTGTAACCGATTGGAATTATGTTTAGTGGTTGTAACCCTGTG
>Pg-03r170320s1790324:489137-498675_4797
TAACCGATTGGAATTATGTTTAGTGGTTGTAACCCTGTGGTTTCAACTACTAACCCTGGGAAGGTCATTCACAAGTATAT
>Pg-03r170320s1790324:489137-498675_4838
TTCAACTACTAACCCTGGGAAGGTCATTCACAAGTATATATTATTTGAGTTTGAAGAAGACCTAAAAACTTCCCCTTGGT
>Pg-03r170320s1790324:489137-498675_4879
TATTTGAGTTTGAAGAAGACCTAAAAACTTCCCCTTGGTTTATTCCCAGTCCCTTAAAGTTCGCTCGCCCGGTTAATCCC
>Pg-03r170320s1790324:489137-498675_4920
ATTCCCAGTCCCTTAAAGTTCGCTCGCCCGGTTAATCCCTTACCTCACAAATTCGAGAATCATTTGCCTCTCTTTCAAGG
>Pg-03r170320s1790324:489137-498675_4961
ACCTCACAAATTCGAGAATCATTTGCCTCTCTTTCAAGGTGACGGAACTGTTATGACAATTGAACATATTCATGCATTTT
>Pg-03r170320s1790324:489137-498675_5002
ACGGAACTGTTATGACAATTGAACATATTCATGCATTTTCGAATACTTGCACCATTCTCGGAGTAAATAATAATGATAGT
>Pg-03r170320s1790324:489137-498675_5043
AATACTTGCACCATTCTCGGAGTAAATAATAATGATAGTTGCATGTTGTTGTTTATGAATTCCCTTCAGGGCAATGCCAC
>Pg-03r170320s1790324:489137-498675_5084
CATGTTGTTGTTTATGAATTCCCTTCAGGGCAATGCCACCTTATTTTCCAGGCTTCCTGATGGATGCATCTCTACCCGGT
>Pg-03r170320s1790324:489137-498675_5125
TATTTTCCAGGCTTCCTGATGGATGCATCTCTACCCGGTTTGAACTTTCTCACTGGTTTGCTTCTACCTTTGGGAATTTG
>Pg-03r170320s1790324:489137-498675_5166
GAACTTTCTCACTGGTTTGCTTCTACCTTTGGGAATTTGGATAATCCTTACAAACATCTTAAGAGGTTTAACCAATTACG
>Pg-03r170320s1790324:489137-498675_5207
TAATCCTTACAAACATCTTAAGAGGTTTAACCAATTACGCATAAAGGATAATGAGAGAATTATTATTTTTAATCTTCAAT
>Pg-03r170320s1790324:489137-498675_5248
TAAAGGATAATGAGAGAATTATTATTTTTAATCTTCAATTTATCAAGTTATACAATTTAATTCCTACTCCCATTCTCCCT
>Pg-03r170320s1790324:489137-498675_5289
ATCAAGTTATACAATTTAATTCCTACTCCCATTCTCCCTACCAACTTGGATTCTCTATTACATTACTACAAACTTCTACC
>Pg-03r170320s1790324:489137-498675_5330
CAACTTGGATTCTCTATTACATTACTACAAACTTCTACCTCCTCTGATTAGATGAAAATAACGTTCAAAACCTAGAGCTA
>Pg-03r170320s1790324:489137-498675_5371
CTCTGATTAGATGAAAATAACGTTCAAAACCTAGAGCTAGCCCTATCTACTTGCCTCGACTTCGAAGAGAAAATACATAG
>Pg-03r170320s1790324:489137-498675_5412
CCTATCTACTTGCCTCGACTTCGAAGAGAAAATACATAGAACAAGTTACTCCTTTGGCATTTTTGATTCACACAAGGATT
>Pg-03r170320s1790324:489137-498675_5453
CAAGTTACTCCTTTGGCATTTTTGATTCACACAAGGATTTATCTTCTTCAATTCCCATCATTAAGGGCTTACAAGATTGC
>Pg-03r170320s1790324:489137-498675_5494
TCTTCTTCAATTCCCATCATTAAGGGCTTACAAGATTGCATGTTCTTTCTCGAGTCACAATCTTAAAATCATGTTGGGAG
>Pg-03r170320s1790324:489137-498675_5535
GTTCTTTCTCGAGTCACAATCTTAAAATCATGTTGGGAGTATCTCTCTTAGCGCTTGTTTATGATGAATTCCCTTCTTGT
>Pg-03r170320s1790324:489137-498675_5576
TCTCTCTTAGCGCTTGTTTATGATGAATTCCCTTCTTGTGGTCAAGAGTCGGGAAGTGAAGAGGATCACGATTATATCAT
>Pg-03r170320s1790324:489137-498675_5617
TCAAGAGTCGGGAAGTGAAGAGGATCACGATTATATCATGATTATTAATGACCAATCCACCTCTCACACCCTTCTTAAAA
>Pg-03r170320s1790324:489137-498675_5658
TTATTAATGACCAATCCACCTCTCACACCCTTCTTAAAACTCATAAAGAAACTCAACCCCAAAATCATCTTTCATCTCAA
>Pg-03r170320s1790324:489137-498675_5699
CATAAAGAAACTCAACCCCAAAATCATCTTTCATCTCAAGCTTCTTATCCGCACGTGTACGATGGAAATTTTGATTATGC
>Pg-03r170320s1790324:489137-498675_5740
TTCTTATCCGCACGTGTACGATGGAAATTTTGATTATGCAAATAAAGAAATCAATTCTAACTATGTCAAACCAATTTATG
>Pg-03r170320s1790324:489137-498675_5781
ATAAAGAAATCAATTCTAACTATGTCAAACCAATTTATGATACATTTGTAATCGATGATGGTGCTTATGAGTGGTCAAAT
>Pg-03r170320s1790324:489137-498675_5822
ACATTTGTAATCGATGATGGTGCTTATGAGTGGTCAAATGATGTAGACCAATATGAATTTAATGATGCATGCAACGAATC
>Pg-03r170320s1790324:489137-498675_5863
TGTAGACCAATATGAATTTAATGATGCATGCAACGAATCCTCTTCTGAAGATATCTATGAATTCAATCAAGATTTCAATT
>Pg-03r170320s1790324:489137-498675_5904
CTTCTGAAGATATCTATGAATTCAATCAAGATTTCAATTTGTATAAAATTTTCGCTAATCCTTTGTTTCAATCAAAAAAG
>Pg-03r170320s1790324:489137-498675_5945
TATAAAATTTTCGCTAATCCTTTGTTTCAATCAAAAAAGGATAAAGAACTTGGCTCCATCGAGCATGTCCCTCCTAGGAA
>Pg-03r170320s1790324:489137-498675_5986
TAAAGAACTTGGCTCCATCGAGCATGTCCCTCCTAGGAACAATTTTTATTTTGATGAAAATGAATATTGTAGGGACCTTA
>Pg-03r170320s1790324:489137-498675_6027
ATTTTTATTTTGATGAAAATGAATATTGTAGGGACCTTAATATGTTTTTTAATCCATGTTATGAATCTTCCTTGCATCAT
>Pg-03r170320s1790324:489137-498675_6068
ATGTTTTTTAATCCATGTTATGAATCTTCCTTGCATCATGACGACCCTGTTATTGATATAAAGGTCTACACAGGTGATAT
>Pg-03r170320s1790324:489137-498675_6109
CGACCCTGTTATTGATATAAAGGTCTACACAGGTGATATTAAATTGTTTTATAAATTCATTAACCATCCCTTTAAGGTAC
>Pg-03r170320s1790324:489137-498675_6150
AATTGTTTTATAAATTCATTAACCATCCCTTTAAGGTACAAACCCTAAATCCTAAATCTTATTCAGTCAATAACTTCATC
>Pg-03r170320s1790324:489137-498675_6191
ACCCTAAATCCTAAATCTTATTCAGTCAATAACTTCATCATTACTAGAAAAGAATATGTTGGTTTGCATGTCTTGGACGA
>Pg-03r170320s1790324:489137-498675_6232
TACTAGAAAAGAATATGTTGGTTTGCATGTCTTGGACGAGGGTGATTACTTCTTTTGGGTATTTATTAATCATTTCTCCG
>Pg-03r170320s1790324:489137-498675_6273
GTGATTACTTCTTTTGGGTATTTATTAATCATTTCTCCGCACAATACACATTTGTTGGTTGGCATTTTGGTTGTTCCTCC
>Pg-03r170320s1790324:489137-498675_6314
CAATACACATTTGTTGGTTGGCATTTTGGTTGTTCCTCCACGCATAAATTTATCAAACCCATAAAACCTGCATGCAAAGT
>Pg-03r170320s1790324:489137-498675_6355
GCATAAATTTATCAAACCCATAAAACCTGCATGCAAAGTAGGTGATGCATTCCTTTACACTAAATTTCATCCGACATGAG
>Pg-03r170320s1790324:489137-498675_6396
GTGATGCATTCCTTTACACTAAATTTCATCCGACATGAGTCCAAGCTAATGGTTTCTTTCCTTTGTAAATAAATAAAAAA
>Pg-03r170320s1790324:489137-498675_6437
CAAGCTAATGGTTTCTTTCCTTTGTAAATAAATAAAAAAATAAAAATAATAATAATGAAAATTTTCGGGAAGGGCTAGAT
>Pg-03r170320s1790324:489137-498675_6478
AAAAATAATAATAATGAAAATTTTCGGGAAGGGCTAGATTAGTTTTGGGTTGATTTCAGAGTTACTCAGTTTATTTTCTT
>Pg-03r170320s1790324:489137-498675_6519
GTTTTGGGTTGATTTCAGAGTTACTCAGTTTATTTTCTTGCTTTTATTTCTTTCACTTTATTTTTTTTATTTTTTCCCTT
>Pg-03r170320s1790324:489137-498675_6560
TTTTATTTCTTTCACTTTATTTTTTTTATTTTTTCCCTTTTTGATGGTCAAAAGTGATGGATAAATGATTGGTGATATTA
>Pg-03r170320s1790324:489137-498675_6601
TGATGGTCAAAAGTGATGGATAAATGATTGGTGATATTAAAAGGTAGCCTATCTATATATTTTTAACTGATTGACCAAAT
>Pg-03r170320s1790324:489137-498675_6642
AGGTAGCCTATCTATATATTTTTAACTGATTGACCAAATGTGTTTTGGTGGAAAACCGACTTGCAGGTGAACCAAGTTGC
>Pg-03r170320s1790324:489137-498675_6683
GTTTTGGTGGAAAACCGACTTGCAGGTGAACCAAGTTGCCTTCCTTTGTCATAATTCCTCGCTTGTCTACCATTCTCTTG
>Pg-03r170320s1790324:489137-498675_6724
TCCTTTGTCATAATTCCTCGCTTGTCTACCATTCTCTTGCTACACGAGACATCCTTGCTTGTCACATTCGTCAGTCCTAT
>Pg-03r170320s1790324:489137-498675_6765
ACACGAGACATCCTTGCTTGTCACATTCGTCAGTCCTATCCCCATATTCCTTCTTTCCCTTTCTCCATTCCCTTCATTTT
>Pg-03r170320s1790324:489137-498675_6806
CCATATTCCTTCTTTCCCTTTCTCCATTCCCTTCATTTTGAGATGCCTCCAGCATACACGTTGTGGATGCTCAGTGTTAA
>Pg-03r170320s1790324:489137-498675_6847
GATGCCTCCAGCATACACGTTGTGGATGCTCAGTGTTAAACTTGGGTCTTCCCCTCAACGCACATCCACGACAGTTTTCT
>Pg-03r170320s1790324:489137-498675_6888
TTGGGTCTTCCCCTCAACGCACATCCACGACAGTTTTCTAGCATTGTAGTAATCTTGTCAAGATCTAAAGAGTCATCCCT
>Pg-03r170320s1790324:489137-498675_6929
CATTGTAGTAATCTTGTCAAGATCTAAAGAGTCATCCCTTCGGGTTATACAACAGGACCAAACCCCCTCATACTTACCAA
>Pg-03r170320s1790324:489137-498675_6970
GGGTTATACAACAGGACCAAACCCCCTCATACTTACCAATTTCCATGAGTTATTCCATGAAGTCTAGATCCAGGAATCCC
>Pg-03r170320s1790324:489137-498675_7011
TCCATGAGTTATTCCATGAAGTCTAGATCCAGGAATCCCTTGACCTCCATCGTGTCTCCCCTTGTTGTATAACCTGATTG
>Pg-03r170320s1790324:489137-498675_7052
GACCTCCATCGTGTCTCCCCTTGTTGTATAACCTGATTGACCTAACCCTATTGGCATCTTCTTATTCCACATCGAGTCAC
>Pg-03r170320s1790324:489137-498675_7093
CTAACCCTATTGGCATCTTCTTATTCCACATCGAGTCACCCTCAATTCTTCCATTACCCTTCCCTTTCCCTTTCTTCCCG
>Pg-03r170320s1790324:489137-498675_7134
TCAATTCTTCCATTACCCTTCCCTTTCCCTTTCTTCCCGAGAATAAATGATCGTAAGTTACTGTTTGAAGATTTCATGCC
>Pg-03r170320s1790324:489137-498675_7175
AATAAATGATCGTAAGTTACTGTTTGAAGATTTCATGCCACTCTAAGCGATGAACATATGTTGGTTGGAAATTTATGACG
>Pg-03r170320s1790324:489137-498675_7216
TCTAAGCGATGAACATATGTTGGTTGGAAATTTATGACGACGATTTTTGTCAACAGGACTTAGCCGACAAAGCGTTTCCA
>Pg-03r170320s1790324:489137-498675_7257
GATTTTTGTCAACAGGACTTAGCCGACAAAGCGTTTCCAAGCTCCCTCTCTAGTCACACTACTTGGGAAAAGTTTCTCTT
>Pg-03r170320s1790324:489137-498675_7298
CTCCCTCTCTAGTCACACTACTTGGGAAAAGTTTCTCTTTTTCTCGTTAAATATTGGTGCACTGTTCTTTCTTCCACAAA
>Pg-03r170320s1790324:489137-498675_7339
TCTCGTTAAATATTGGTGCACTGTTCTTTCTTCCACAAAGTATCGCATGCTCCCGCTGAGTTGCTGCTACACATTTAAAG
>Pg-03r170320s1790324:489137-498675_7380
ATCGCATGCTCCCGCTGAGTTGCTGCTACACATTTAAAGAAGATGCCATTAAAGAATAATGTTAGCTATCAACAATGATG
>Pg-03r170320s1790324:489137-498675_7421
GATGCCATTAAAGAATAATGTTAGCTATCAACAATGATGGTCGTTGGTTACTTTTAAAGTGACACAGGTTATAGGATCTT
>Pg-03r170320s1790324:489137-498675_7462
CGTTGGTTACTTTTAAAGTGACACAGGTTATAGGATCTTAGATTGACACAGGTTTATTACTATCATTCGACGAGGATGAT
>Pg-03r170320s1790324:489137-498675_7503
ATTGACACAGGTTTATTACTATCATTCGACGAGGATGATATGATGTTTGGTTAAAGTTATTTGGAGCTATGAAACTATCA
>Pg-03r170320s1790324:489137-498675_7544
GATGTTTGGTTAAAGTTATTTGGAGCTATGAAACTATCACAAATTTATCTCTCATTTCCTATTTCTCATATACGTTATTA
>Pg-03r170320s1790324:489137-498675_7585
AATTTATCTCTCATTTCCTATTTCTCATATACGTTATTACTATGACCTTTTAAAAAAAAAAGTGGACCAATTATCTAAAT
>Pg-03r170320s1790324:489137-498675_7626
ATGACCTTTTAAAAAAAAAAGTGGACCAATTATCTAAATTCAAGTGATAAACCCTTCATATTACTTCTTTATGTTCTCAT
>Pg-03r170320s1790324:489137-498675_7667
AAGTGATAAACCCTTCATATTACTTCTTTATGTTCTCATGATTCTATTTTCAAGAAAGATGTACTCATATTCCTCCAATA
>Pg-03r170320s1790324:489137-498675_7708
TTCTATTTTCAAGAAAGATGTACTCATATTCCTCCAATATTTAACTACACCATAAGGAAAATATAAAGTTTCCTTTTGGT
>Pg-03r170320s1790324:489137-498675_7749
TAACTACACCATAAGGAAAATATAAAGTTTCCTTTTGGTTGTTATTTAAATATTGTTTCATGACCATATCTACATTCTAT
>Pg-03r170320s1790324:489137-498675_7790
TTATTTAAATATTGTTTCATGACCATATCTACATTCTATCTTAATCCCATGTCTGGTCCAAAATATTGAAGTTATAGAAA
>Pg-03r170320s1790324:489137-498675_7831
TAATCCCATGTCTGGTCCAAAATATTGAAGTTATAGAAAAAATTCCTTTAAATGATGACTTGGATGTTTCCTCGTAACAT
>Pg-03r170320s1790324:489137-498675_7872
ATTCCTTTAAATGATGACTTGGATGTTTCCTCGTAACATATCATAAGTAAAGGGAAGAAATATATAAAATATTATTCTAT
>Pg-03r170320s1790324:489137-498675_7913
CATAAGTAAAGGGAAGAAATATATAAAATATTATTCTATTGGGGGGTCGAGAGGCTGACTCGGGGAAATTGTTTGTAGAA
>Pg-03r170320s1790324:489137-498675_7954
GGGGGTCGAGAGGCTGACTCGGGGAAATTGTTTGTAGAATTGACCAATTACCCTGTAAGGAAGGAGGGTGTGGTCGTGGC
>Pg-03r170320s1790324:489137-498675_7995
GACCAATTACCCTGTAAGGAAGGAGGGTGTGGTCGTGGCGAGTGTCATGTTCATTTGGTGGAGTCTAAGTCACGTTTAAG
>Pg-03r170320s1790324:489137-498675_8036
GTGTCATGTTCATTTGGTGGAGTCTAAGTCACGTTTAAGGGCGAGGGTTATTTTAGACAAGGACGTCGATGATATATCTT
>Pg-03r170320s1790324:489137-498675_8077
CGAGGGTTATTTTAGACAAGGACGTCGATGATATATCTTCTCGGGCTAATGAGCTAGTTCCAAAGAAAAGCGTCTCTGTT
>Pg-03r170320s1790324:489137-498675_8118
CGGGCTAATGAGCTAGTTCCAAAGAAAAGCGTCTCTGTTATTCTACTAGATGGAGGGAAAGGAAAGCAGATGGGGGCAAA
>Pg-03r170320s1790324:489137-498675_8159
TCTACTAGATGGAGGGAAAGGAAAGCAGATGGGGGCAAACATTCCCAAACAATATCTTCCATTATTAGGGAAGCCTATTG
>Pg-03r170320s1790324:489137-498675_8200
TTCCCAAACAATATCTTCCATTATTAGGGAAGCCTATTGCACTCTATAGTTTCCACATTTTCTCCCTCATGTATGAAGTG
>Pg-03r170320s1790324:489137-498675_8241
CTCTATAGTTTCCACATTTTCTCCCTCATGTATGAAGTGAAGGAAATCGTGGCTGTGTGTGATCCTTCATACAAAGATAT
>Pg-03r170320s1790324:489137-498675_8282
GGAAATCGTGGCTGTGTGTGATCCTTCATACAAAGATATATTCGAAGAAGCTCAAAATAGTGTGACTGTATATCTTAAGT
>Pg-03r170320s1790324:489137-498675_8323
TCGAAGAAGCTCAAAATAGTGTGACTGTATATCTTAAGTTTGCATCTCCAGGAAAAGAGAGACAAGATTCAATGTTTAAT
>Pg-03r170320s1790324:489137-498675_8364
GCATCTCCAGGAAAAGAGAGACAAGATTCAATGTTTAATGGGCTTCAAAAAGTGGATCAAACAATGAAGCTTGTGTGTGT
>Pg-03r170320s1790324:489137-498675_8405
GCTTCAAAAAGTGGATCAAACAATGAAGCTTGTGTGTGTGCATGATTTGGCACGCCCTCTTGTTTTATCGGGAAACATGA
>Pg-03r170320s1790324:489137-498675_8446
ATGATTTGGCACGCCCTCTTGTTTTATCGGGAAACATGAAAAAGGTCTCGAAAGATGCATGGGTTCATGGTGAAGCAGTG
>Pg-03r170320s1790324:489137-498675_8487
AAGGTCTCGAAAGATGCATGGGTTCATGGTGAAGCAGTGCTTGGAGTCTAGGTAAAGCGTGAAATAATGGCGTTCTAGGT
>Pg-03r170320s1790324:489137-498675_8528
TGGAGTCTAGGTAAAGCGTGAAATAATGGCGTTCTAGGTAAAGCGTTCGATACTGATATTCCAGGGACGAAAGCCATACT
>Pg-03r170320s1790324:489137-498675_8569
AGCGTTCGATACTGATATTCCAGGGACGAAAGCCATACTCGTTCCAAGAATAGTTTTCTGCACATGTCGGGAAAGATTCA
>Pg-03r170320s1790324:489137-498675_8610
TTCCAAGAATAGTTTTCTGCACATGTCGGGAAAGATTCACAAAGCTTGAAATATCAAAACACACAACCAAGAAAAATGAT
>Pg-03r170320s1790324:489137-498675_8651
AAGCTTGAAATATCAAAACACACAACCAAGAAAAATGATGCAACTTGAAGATAAATGCCAAGATCCAACAGATTGGGGGA
>Pg-03r170320s1790324:489137-498675_8692
AACTTGAAGATAAATGCCAAGATCCAACAGATTGGGGGACAGATTTAGCTGGTGAAAACCGAGAAACATTGCATACAAGG
>Pg-03r170320s1790324:489137-498675_8733
GATTTAGCTGGTGAAAACCGAGAAACATTGCATACAAGGGGTGGTGCTGAACCAGAAAGACTACCTGATATGGATAATAA
>Pg-03r170320s1790324:489137-498675_8774
TGGTGCTGAACCAGAAAGACTACCTGATATGGATAATAATGGATAGTATTTGACAAGAATAAACCATCCTTTTGAAATCA
>Pg-03r170320s1790324:489137-498675_8815
GATAGTATTTGACAAGAATAAACCATCCTTTTGAAATCATTGAAAGACAGAGTTCCTTTCCTGTCAATCAATAGTGTTGA
>Pg-03r170320s1790324:489137-498675_8856
GAAAGACAGAGTTCCTTTCCTGTCAATCAATAGTGTTGAGATGCGATAGATTCTGGAAACAAGGAAGAGGTATAAAGTAA
>Pg-03r170320s1790324:489137-498675_8897
TGCGATAGATTCTGGAAACAAGGAAGAGGTATAAAGTAAAAAATGCCATCGCAAACATTGACCCAAAAAGAAATAAAAGG
>Pg-03r170320s1790324:489137-498675_8938
AATGCCATCGCAAACATTGACCCAAAAAGAAATAAAAGGCCCTCGGAAAAACAATTCGAAGAAGAGAGGACCTTCATCAG
>Pg-03r170320s1790324:489137-498675_8979
CTCGGAAAAACAATTCGAAGAAGAGAGGACCTTCATCAGAAACAAGAGAAATTTAGTCACAAGTATATACCTGCTCGTGA
>Pg-03r170320s1790324:489137-498675_9020
ACAAGAGAAATTTAGTCACAAGTATATACCTGCTCGTGAGAGGGAGCCCCAACTTTCACCTGAATATTTGGAGGTGAGTT
>Pg-03r170320s1790324:489137-498675_9061
GGGAGCCCCAACTTTCACCTGAATATTTGGAGGTGAGTTTTCTCCACGACCCATCGAAAATGTAAGGTGGGTTTAAGTGG
>Pg-03r170320s1790324:489137-498675_9102
CTCCACGACCCATCGAAAATGTAAGGTGGGTTTAAGTGGCAATATGCTGCATTTTCCAAAGACACAATGGAGCAGATCAA
>Pg-03r170320s1790324:489137-498675_9143
ATATGCTGCATTTTCCAAAGACACAATGGAGCAGATCAAGAACCTCATAGATGACTCGGTTGTTGCACGGATGCGTTGCT
>Pg-03r170320s1790324:489137-498675_9184
ACCTCATAGATGACTCGGTTGTTGCACGGATGCGTTGCTCATCAGAGAGATATCGATAAAGAATTGGAAGATGTTTAGAG
>Pg-03r170320s1790324:489137-498675_9225
TCAGAGAGATATCGATAAAGAATTGGAAGATGTTTAGAGGCCTGCACAGAACATGCCTTTTGGAATATTGAATCTGTTGC
>Pg-03r170320s1790324:489137-498675_9266
CTGCACAGAACATGCCTTTTGGAATATTGAATCTGTTGCATGAAGCAGGAAGGTGCCATCAATTAGAAAACGTAAGGATA
>Pg-03r170320s1790324:489137-498675_9307
GAAGCAGGAAGGTGCCATCAATTAGAAAACGTAAGGATATTAAACTCACTGTTCGATTTCTATTAGATGATGAATGACTT
>Pg-03r170320s1790324:489137-498675_9348
AAACTCACTGTTCGATTTCTATTAGATGATGAATGACTTACATTTATAGTTTATTCTGGGTGTAACCGAATCCTAAAGAA
>Pg-03r170320s1790324:489137-498675_9389
ATTTATAGTTTATTCTGGGTGTAACCGAATCCTAAAGAAACGGATCTGATAACAAACTCTGATGACACGCGGTTCGTCTA
>Pg-03r170320s1790324:489137-498675_9430
GGATCTGATAACAAACTCTGATGACACGCGGTTCGTCTARTTCTATTAATAGTATTTCTACATTATTATCCAACACTTCC
>Pg-03r170320s1790324:489137-498675_9458
CGGTTCGTCTARTTCTATTAATAGTATTTCTACATTATTATCCAACACTTCCCCTTAATGGAGAAATGGATTTTCTACCA
>Pg-03r170320s1795246:43577-48579_0
ACAATTAACCATGGCCAATTAAAGTCAATCATGGTCAACTAAAGTCAACCATAGTCAAACATAACTAACTTTAGTCAACT
>Pg-03r170320s1795246:43577-48579_41
AAGTCAACCATAGTCAAACATAACTAACTTTAGTCAACTATGATCAAACCATAGTAAACCATAGCCACCCCTATTCAAAT
>Pg-03r170320s1795246:43577-48579_82
GATCAAACCATAGTAAACCATAGCCACCCCTATTCAAATATAGTTAAGCATGGTCAAACATGATCAACCATAGGCAACCA
>Pg-03r170320s1795246:43577-48579_123
AGTTAAGCATGGTCAAACATGATCAACCATAGGCAACCATGGTCAATCAATGTCAATCATAGTCAACCATAGCAAAAAAT
>Pg-03r170320s1795246:43577-48579_164
GTCAATCAATGTCAATCATAGTCAACCATAGCAAAAAATAATCATCCTAAGACAACCATATCCAAACATCATTATCAAAC
>Pg-03r170320s1795246:43577-48579_205
TCATCCTAAGACAACCATATCCAAACATCATTATCAAACCATATTCAACCATACTCAATCATAGTCAAGCATAGTTAATC
>Pg-03r170320s1795246:43577-48579_246
TATTCAACCATACTCAATCATAGTCAAGCATAGTTAATCATGTCGAACCATAGTCAACTATGGTCAACCATACTCAAACA
>Pg-03r170320s1795246:43577-48579_287
GTCGAACCATAGTCAACTATGGTCAACCATACTCAAACATGGTTAGCCATGGTCAACCATTGTTAATGATTCTAAACCAT
>Pg-03r170320s1795246:43577-48579_328
GTTAGCCATGGTCAACCATTGTTAATGATTCTAAACCATGGTCACCATAGTCAACCAAAGCCAATTATAATCAACTATGG
>Pg-03r170320s1795246:43577-48579_369
TCACCATAGTCAACCAAAGCCAATTATAATCAACTATGGTCAACCATAGTCAAATATAGTTGGCCATATTCAATAATTGT
>Pg-03r170320s1795246:43577-48579_410
AACCATAGTCAAATATAGTTGGCCATATTCAATAATTGTCAACCATATCCAATCATTGTGAATGATGACCAACTAAAGTC
>Pg-03r170320s1795246:43577-48579_451
ACCATATCCAATCATTGTGAATGATGACCAACTAAAGTCAGACATAGTCAAACATGGTCAAACAAAATCAACCAAAATCA
>Pg-03r170320s1795246:43577-48579_492
ACATAGTCAAACATGGTCAAACAAAATCAACCAAAATCATAGTCAAAGATAATCAACTTAGTCAAATATCATATATACTT
>Pg-03r170320s1795246:43577-48579_533
GTCAAAGATAATCAACTTAGTCAAATATCATATATACTTTAATATTATTGATATTGAAATTTTAATTTAGAAATCTACAA
>Pg-03r170320s1795246:43577-48579_574
ATATTATTGATATTGAAATTTTAATTTAGAAATCTACAAATCCTCCCTAAGCATATTGGTCATCAACTAACACAACCACA
>Pg-03r170320s1795246:43577-48579_615
CCTCCCTAAGCATATTGGTCATCAACTAACACAACCACATAATTAAAAGTGGTTGATATAAATCAAACAACACAATTTTT
>Pg-03r170320s1795246:43577-48579_656
ATTAAAAGTGGTTGATATAAATCAAACAACACAATTTTTCAGTTTTTTTTAATTAATAACATAGATAGATGTATATCAAC
>Pg-03r170320s1795246:43577-48579_697
GTTTTTTTTAATTAATAACATAGATAGATGTATATCAACCACCTTTAATTATGTTATTGTACTAATATAAATACATTTAA
>Pg-03r170320s1795246:43577-48579_738
CCTTTAATTATGTTATTGTACTAATATAAATACATTTAACTCTATATTTTAATAAAAACTGTACAAATATCTTAATTTAA
>Pg-03r170320s1795246:43577-48579_779
CTATATTTTAATAAAAACTGTACAAATATCTTAATTTAACTACCCATAGTTATATAAATTATCTAAATTTTATTTTTTCT
>Pg-03r170320s1795246:43577-48579_820
ACCCATAGTTATATAAATTATCTAAATTTTATTTTTTCTTTAATATTTTTCTAATGTAATAAACTCCACATCAAGATGAA
>Pg-03r170320s1795246:43577-48579_861
AATATTTTTCTAATGTAATAAACTCCACATCAAGATGAATCTATATATATCCCATCCTAATCCACATAGCATATATATAT
>Pg-03r170320s1795246:43577-48579_902
TATATATATCCCATCCTAATCCACATAGCATATATATATATAAGAGACTTGCTAAAGCGTAGGAACACCTAATTGAAAAT
>Pg-03r170320s1795246:43577-48579_943
AAGAGACTTGCTAAAGCGTAGGAACACCTAATTGAAAATGGATATGAAGGCTATGGTTTGATTGGGAAAGTGTGTTTTTC
>Pg-03r170320s1795246:43577-48579_984
ATATGAAGGCTATGGTTTGATTGGGAAAGTGTGTTTTTCGAAAGAACCATGTGATATTTGTAAACCATATCCGGCATCCA
>Pg-03r170320s1795246:43577-48579_1025
AAGAACCATGTGATATTTGTAAACCATATCCGGCATCCAAAAAGAACCATAATCACATAATATAATTATAACAATAATAA
>Pg-03r170320s1795246:43577-48579_1066
AAGAACCATAATCACATAATATAATTATAACAATAATAAAAACACTCATAATTCATTCATTTATGGAAACGATGGCATTG
>Pg-03r170320s1795246:43577-48579_1107
ACACTCATAATTCATTCATTTATGGAAACGATGGCATTGGCTATGGCTCTCAAAATCGATGCTTCAGTTGGATATAGCAG
>Pg-03r170320s1795246:43577-48579_1148
TATGGCTCTCAAAATCGATGCTTCAGTTGGATATAGCAGAATACCAAGTGGGAGTATTCATCGTGCCAACGGGAAGAACA
>Pg-03r170320s1795246:43577-48579_1189
TACCAAGTGGGAGTATTCATCGTGCCAACGGGAAGAACAAGTCGAGAGTAAAGTGCGCAGCACGAACAACGAGCAGCGAA
>Pg-03r170320s1795246:43577-48579_1230
TCGAGAGTAAAGTGCGCAGCACGAACAACGAGCAGCGAAGCGCTTCTAGCGAGAGACGATTTGCTGAATCTGATTGCAGG
>Pg-03r170320s1795246:43577-48579_1271
GCTTCTAGCGAGAGACGATTTGCTGAATCTGATTGCAGGCGAAGACCGTGGCCTGAAAACGCAGGGCAACTCATCAAAGT
>Pg-03r170320s1795246:43577-48579_1312
AAGACCGTGGCCTGAAAACGCAGGGCAACTCATCAAAGTGTTCCCAAATAACCAAGGCAATCGATGCTCTCGCTGTGTTT
>Pg-03r170320s1795246:43577-48579_1353
TCCCAAATAACCAAGGCAATCGATGCTCTCGCTGTGTTTGGAGAAGACTCTGTTACTACGGATGCTTCATCGTTGTCTGC
>Pg-03r170320s1795246:43577-48579_1394
AGAAGACTCTGTTACTACGGATGCTTCATCGTTGTCTGCTACTTGGAGAATGCTATGGACTACGGAGAAAGAACAGCTGT
>Pg-03r170320s1795246:43577-48579_1435
CTTGGAGAATGCTATGGACTACGGAGAAAGAACAGCTGTTCATTGTAGAGAAAGCCCATGTTTTTGGCACCAAAGTTGGA
>Pg-03r170320s1795246:43577-48579_1476
ATTGTAGAGAAAGCCCATGTTTTTGGCACCAAAGTTGGAGACATTCTGCAGGCCATAGACGTTGAGAAGGGCAGTTTGAA
>Pg-03r170320s1795246:43577-48579_1517
CATTCTGCAGGCCATAGACGTTGAGAAGGGCAGTTTGAACAATGTAATTACATTCCCTCCCTCTGGAGCATTTGTTGTTT
>Pg-03r170320s1795246:43577-48579_1558
ATGTAATTACATTCCCTCCCTCTGGAGCATTTGTTGTTTACTCAACCATCCAGGTTGCTTCCCCGAAGCGGATTAATTTC
>Pg-03r170320s1795246:43577-48579_1599
TCAACCATCCAGGTTGCTTCCCCGAAGCGGATTAATTTCAGGTGAGTATTCACCAATTGTCACTTTTCTAATCTATTCTC
>Pg-03r170320s1795246:43577-48579_1640
GTGAGTATTCACCAATTGTCACTTTTCTAATCTATTCTCTTCCAATCTATTTTCTTTGGTTTTGTTAAAAGGAAAAGGCC
>Pg-03r170320s1795246:43577-48579_1681
CCAATCTATTTTCTTTGGTTTTGTTAAAAGGAAAAGGCCAAACATTCTATTCTCTTTCAATCTTCCAAACTATTTTCGTT
>Pg-03r170320s1795246:43577-48579_1722
ACATTCTATTCTCTTTCAATCTTCCAAACTATTTTCGTTAAAGGAAAAGGACATTATAGGATTTGGATTTTTTTTTTTCA
>Pg-03r170320s1795246:43577-48579_1763
AGGAAAAGGACATTATAGGATTTGGATTTTTTTTTTTCAATCTTAGAAATCTGGTTATAAAAGATTTGCTGAAATTGCAG
>Pg-03r170320s1795246:43577-48579_1804
CTTAGAAATCTGGTTATAAAAGATTTGCTGAAATTGCAGTTTTTGAATTTATAGCATTATTCAACTACAAAAGAATTGTT
>Pg-03r170320s1795246:43577-48579_1845
TTTGAATTTATAGCATTATTCAACTACAAAAGAATTGTTAAAATTTCAATTTATCATTACTGAAATTGCAATTTTTGAAT
>Pg-03r170320s1795246:43577-48579_1886
AATTTCAATTTATCATTACTGAAATTGCAATTTTTGAATACATAACACTTCAATATTGCAAAGTTAAAAGTTATATAATA
>Pg-03r170320s1795246:43577-48579_1927
ATAACACTTCAATATTGCAAAGTTAAAAGTTATATAATATTTGATAAATTGAGATGCATGTTTGAGCTCCCCAAGGGTTT
>Pg-03r170320s1795246:43577-48579_1968
TGATAAATTGAGATGCATGTTTGAGCTCCCCAAGGGTTTTTGCCCATGTCATGTAGCATTGAATTTAGATGGTGTGCATT
>Pg-03r170320s1795246:43577-48579_2009
GCCCATGTCATGTAGCATTGAATTTAGATGGTGTGCATTTGCTGCATTTCATGTAGCATTGAATTTAGATGGTGAGCATT
>Pg-03r170320s1795246:43577-48579_2050
CTGCATTTCATGTAGCATTGAATTTAGATGGTGAGCATTTGCTGCATTGAATATGGATATTAGCACAGACCCTCTCTAAA
>Pg-03r170320s1795246:43577-48579_2091
CTGCATTGAATATGGATATTAGCACAGACCCTCTCTAAACCCAAGTATGATATCCATCTAAGGTACATATCAGACTCAGA
>Pg-03r170320s1795246:43577-48579_2132
CAAGTATGATATCCATCTAAGGTACATATCAGACTCAGATTTAAATGGGTATGTGTTGGTGTTTGTATTCAATGCAGGCA
>Pg-03r170320s1795246:43577-48579_2173
TAAATGGGTATGTGTTGGTGTTTGTATTCAATGCAGGCAATGCACCATCTAAATTGTGTTGCTGTTTATATTCAATGCAT
>Pg-03r170320s1795246:43577-48579_2214
GCACCATCTAAATTGTGTTGCTGTTTATATTCAATGCATCCAATACACCATCTAAATTTAGACTTAAATGGGTATGTGTT
>Pg-03r170320s1795246:43577-48579_2255
AATACACCATCTAAATTTAGACTTAAATGGGTATGTGTTGGTGTTTATATTAAATTTAAATGGGTATGTGTTGGTGTTTA
>Pg-03r170320s1795246:43577-48579_2296
TGTTTATATTAAATTTAAATGGGTATGTGTTGGTGTTTATATTCAATGCATGCCTAAATTGTGTTGCATATTCCATGCAT
>Pg-03r170320s1795246:43577-48579_2337
TTCAATGCATGCCTAAATTGTGTTGCATATTCCATGCATCCAATACATCATCTAAATTTAAATGAAATGTATGAACTCAA
>Pg-03r170320s1795246:43577-48579_2378
AATACATCATCTAAATTTAAATGAAATGTATGAACTCAATTGTGTTGCTGTTTATATTCAATGTTCAATGCATCCAATGC
>Pg-03r170320s1795246:43577-48579_2419
GTGTTGCTGTTTATATTCAATGTTCAATGCATCCAATGCATCATCTAAATTTAAATTCAATGTATGAACCCAGATATGAA
>Pg-03r170320s1795246:43577-48579_2460
CATCTAAATTTAAATTCAATGTATGAACCCAGATATGAAATCTACTTCAAATCACATACGAGTCCCAAGTTTTATCCATA
>Pg-03r170320s1795246:43577-48579_2501
CTACTTCAAATCACATACGAGTCCCAAGTTTTATCCATATTCAATCCATCCAATGCACCATCTAAATTCAATACACAGTA
>Pg-03r170320s1795246:43577-48579_2542
CAATCCATCCAATGCACCATCTAAATTCAATACACAGTAAGACGGACACCAACACATGGAAATCTGATTGATCGCCTTTA
>Pg-03r170320s1795246:43577-48579_2583
ACGGACACCAACACATGGAAATCTGATTGATCGCCTTTACTGACCTGCAATTTTCAGTCACAGTATTTTCCATTTTAAAC
>Pg-03r170320s1795246:43577-48579_2624
GACCTGCAATTTTCAGTCACAGTATTTTCCATTTTAAACGTATTTTACAGTTGAAAAAATAAAAACCGTCACTCTTGACA
>Pg-03r170320s1795246:43577-48579_2665
ATTTTACAGTTGAAAAAATAAAAACCGTCACTCTTGACATCTCGTCCATTTGTGAAACCGTAGAATAGAATGCATATTAT
>Pg-03r170320s1795246:43577-48579_2706
TCGTCCATTTGTGAAACCGTAGAATAGAATGCATATTATGAGAGAACGTCATTTTTGTTGACAGGCTGAGGGTGGGTAAA
>Pg-03r170320s1795246:43577-48579_2747
GAGAACGTCATTTTTGTTGACAGGCTGAGGGTGGGTAAATAGTATGTATTGTTTGTCAAGTGAGCTAAGTGAAGATAAGT
>Pg-03r170320s1795246:43577-48579_2788
GTATGTATTGTTTGTCAAGTGAGCTAAGTGAAGATAAGTGACGGTTTAATTAGATTTTGGTTCTTGCTTTCGTATTTTGT
>Pg-03r170320s1795246:43577-48579_2829
CGGTTTAATTAGATTTTGGTTCTTGCTTTCGTATTTTGTACTTATACGTATAATTCACTGCACAAACATAAAGAAAATAG
>Pg-03r170320s1795246:43577-48579_2870
TTATACGTATAATTCACTGCACAAACATAAAGAAAATAGGTTTATATCATTTATAGCAAGGGGTCAGGGTATGGTGTTAC
>Pg-03r170320s1795246:43577-48579_2911
TTATATCATTTATAGCAAGGGGTCAGGGTATGGTGTTACTGTGACATACGGGTGATAAATTGTATTGGACATTTGATTAA
>Pg-03r170320s1795246:43577-48579_2952
TGACATACGGGTGATAAATTGTATTGGACATTTGATTAAATCAGGCAGCGTGCGGGGATAGTGGTAGATGGATCCCTTTA
>Pg-03r170320s1795246:43577-48579_2993
CAGGCAGCGTGCGGGGATAGTGGTAGATGGATCCCTTTATCGTCTTTATTTGTTTATAAGATTTTTTCAATGTAAGTCAA
>Pg-03r170320s1795246:43577-48579_3034
GTCTTTATTTGTTTATAAGATTTTTTCAATGTAAGTCAAAGAGTATTCCTCCTCTTTTCATAAAAGAGCCCGGGATGTTT
>Pg-03r170320s1795246:43577-48579_3075
AGTATTCCTCCTCTTTTCATAAAAGAGCCCGGGATGTTTTTGTCGCTACTATTTTTCGCCTTCCTTGCATCCAGGTTGCA
>Pg-03r170320s1795246:43577-48579_3116
GTCGCTACTATTTTTCGCCTTCCTTGCATCCAGGTTGCAATTCTGTTATTGGATTCTTAGCTTCTGAGTTGAATAATTGG
>Pg-03r170320s1795246:43577-48579_3157
TCTGTTATTGGATTCTTAGCTTCTGAGTTGAATAATTGGTAAAGTGAGCATGAATATAAAGTGAAAAGCATACATAACGT
>Pg-03r170320s1795246:43577-48579_3198
AAGTGAGCATGAATATAAAGTGAAAAGCATACATAACGTATGACCGTTATAAAATCTTTCACTCACTGCAATAAGAACGT
>Pg-03r170320s1795246:43577-48579_3239
GACCGTTATAAAATCTTTCACTCACTGCAATAAGAACGTTACCTTATAAATAAAATCAGACTATGGCATCCCACTTATAT
>Pg-03r170320s1795246:43577-48579_3280
CCTTATAAATAAAATCAGACTATGGCATCCCACTTATATGGGAAAGTGGTGGTAGAACATTTGGACTTCTATCATGGGGA
>Pg-03r170320s1795246:43577-48579_3321
GAAAGTGGTGGTAGAACATTTGGACTTCTATCATGGGGAATCAGATAAATTAATGGGTTGCCAATGGACATTTTCCTTTT
>Pg-03r170320s1795246:43577-48579_3362
CAGATAAATTAATGGGTTGCCAATGGACATTTTCCTTTTTTAACACACTTGAGTGAATTATCACCATCCATGGAGTTTGC
>Pg-03r170320s1795246:43577-48579_3403
AACACACTTGAGTGAATTATCACCATCCATGGAGTTTGCATCTTTGAAGAGAAAAATATAGCCTGTAATATACCCCCTGA
>Pg-03r170320s1795246:43577-48579_3444
CTTTGAAGAGAAAAATATAGCCTGTAATATACCCCCTGATGTTAAAGGGAGGAATATCTCAAATAGATTAAATCAATGGC
>Pg-03r170320s1795246:43577-48579_3485
TTAAAGGGAGGAATATCTCAAATAGATTAAATCAATGGCATCGCTTTGTTCGTCTTTAGTTAAGTTTTCTAATTGCGTCA
>Pg-03r170320s1795246:43577-48579_3526
CGCTTTGTTCGTCTTTAGTTAAGTTTTCTAATTGCGTCAATAAATTGTTTTCGGATCGCCTATTGACTGCCTCCATGTAT
>Pg-03r170320s1795246:43577-48579_3567
AAATTGTTTTCGGATCGCCTATTGACTGCCTCCATGTATTTGGTTTGCAGATTCACAAGTGCAGTTCTTCGAGGCTCAAA
>Pg-03r170320s1795246:43577-48579_3608
GGTTTGCAGATTCACAAGTGCAGTTCTTCGAGGCTCAAATTGGAAGATTCCCCTGCCTCCTTTTGGTCAAGGCTGGTGAG
>Pg-03r170320s1795246:43577-48579_3649
GGAAGATTCCCCTGCCTCCTTTTGGTCAAGGCTGGTGAGTTTCTTTGACATCACTTGTTTGAGCATATCGATGTAAGCAT
>Pg-03r170320s1795246:43577-48579_3690
TCTTTGACATCACTTGTTTGAGCATATCGATGTAAGCATTTTTAATAACAATTCCCTTTTTGTCGAAGAAATTAGAGTTT
>Pg-03r170320s1795246:43577-48579_3731
TTAATAACAATTCCCTTTTTGTCGAAGAAATTAGAGTTTTTCATATTCATGACAGGTTGACAATATAATTCAACTATACC
>Pg-03r170320s1795246:43577-48579_3772
CATATTCATGACAGGTTGACAATATAATTCAACTATACCTTATAAATGAAACAAGACAAGATAAACAGCTGTTAATTGCA
>Pg-03r170320s1795246:43577-48579_3813
ATAAATGAAACAAGACAAGATAAACAGCTGTTAATTGCAGCTTTCTTCATTGATTTTAAACCACTGAAGGCAAGTACATC
>Pg-03r170320s1795246:43577-48579_3854
TTTCTTCATTGATTTTAAACCACTGAAGGCAAGTACATCGAATAAAACACTAATTAAATCTTTACTCTATTAGTCAATAT
>Pg-03r170320s1795246:43577-48579_3895
ATAAAACACTAATTAAATCTTTACTCTATTAGTCAATATGATAAGATGGCTTATTTCTGTGAATGCATTCTCCACTAGTG
>Pg-03r170320s1795246:43577-48579_3936
TAAGATGGCTTATTTCTGTGAATGCATTCTCCACTAGTGTTGAATACTATCATGAATCTATGAAAGTGGAGCTGATGTGG
>Pg-03r170320s1795246:43577-48579_3977
GAATACTATCATGAATCTATGAAAGTGGAGCTGATGTGGTCATGGATGCAGTCCATAGATTGTATTTTACCTATGAGATC
>Pg-03r170320s1795246:43577-48579_4018
ATGGATGCAGTCCATAGATTGTATTTTACCTATGAGATCAAACCCATCTTTTCCAGGCATGCAATTTATCACAAAATGCT
>Pg-03r170320s1795246:43577-48579_4059
ACCCATCTTTTCCAGGCATGCAATTTATCACAAAATGCTGAAAACAAAACCACAATTGTAATAGTTCATAACAAGATTCT
>Pg-03r170320s1795246:43577-48579_4100
AAACAAAACCACAATTGTAATAGTTCATAACAAGATTCTTGGCCCACAATTGCCTTTGGGGCAACTCGGGAGGGAAACGA
>Pg-03r170320s1795246:43577-48579_4141
GCCCACAATTGCCTTTGGGGCAACTCGGGAGGGAAACGAGGTCTTCTTTTAGTATCATGGGAAATTCGCTCGTTGGAGAA
>Pg-03r170320s1795246:43577-48579_4182
TCTTCTTTTAGTATCATGGGAAATTCGCTCGTTGGAGAAAGATGAAGCGGGCTTGCAACTGATAGATATACTCACCCAAA
>Pg-03r170320s1795246:43577-48579_4223
ATGAAGCGGGCTTGCAACTGATAGATATACTCACCCAAAGATTGGTGCTTGCTGCTAAATGAATTGTTAGATGTCTTCGG
>Pg-03r170320s1795246:43577-48579_4264
TTGGTGCTTGCTGCTAAATGAATTGTTAGATGTCTTCGGGTTAATGCTCATTGGCCAAATGCACCTTATAGATATAATTT
>Pg-03r170320s1795246:43577-48579_4305
TAATGCTCATTGGCCAAATGCACCTTATAGATATAATTTAGCACTACATCCCATGCATTTGAATTTAAAGGGAGTTTCAA
>Pg-03r170320s1795246:43577-48579_4346
CACTACATCCCATGCATTTGAATTTAAAGGGAGTTTCAATCTTTCAAACATAGTGTACAATGCTTCAGGTTTTCTATTCA
>Pg-03r170320s1795246:43577-48579_4387
TTTCAAACATAGTGTACAATGCTTCAGGTTTTCTATTCATGGATCATGATGTGTACCGAACCACAACACTTTTGCTAGGC
>Pg-03r170320s1795246:43577-48579_4428
GATCATGATGTGTACCGAACCACAACACTTTTGCTAGGCATCACACTCTATGTACATGAATTGTTTTGTATGTAAGCTTA
>Pg-03r170320s1795246:43577-48579_4469
CACACTCTATGTACATGAATTGTTTTGTATGTAAGCTTATGATTTTGAATTAATATTGCTGCCCCATGTCTTTGTAGTAT
>Pg-03r170320s1795246:43577-48579_4510
ATTTTGAATTAATATTGCTGCCCCATGTCTTTGTAGTATAATATTTCATTATCTGTAAAAGGCCCTTTTAAGTTTTTATG
>Pg-03r170320s1795246:43577-48579_4551
TATTTCATTATCTGTAAAAGGCCCTTTTAAGTTTTTATGTAGTAAGGGCCTTGCCATTTTTATTAGTAACTTAAGCTTTA
>Pg-03r170320s1795246:43577-48579_4592
GTAAGGGCCTTGCCATTTTTATTAGTAACTTAAGCTTTAGATCAGGGTTTTTACATGTTGAAGGACTTTTACCTTGCAAT
>Pg-03r170320s1795246:43577-48579_4633
TCAGGGTTTTTACATGTTGAAGGACTTTTACCTTGCAATTAATCACAAGTGATTCTTATTCGTCTTTTATTGCAGTGATT
>Pg-03r170320s1795246:43577-48579_4674
ATCACAAGTGATTCTTATTCGTCTTTTATTGCAGTGATTTGCCTAAGGGCACCTTCAAGTGTTACACTATCTCTTGTTCA
>Pg-03r170320s1795246:43577-48579_4715
CCTAAGGGCACCTTCAAGTGTTACACTATCTCTTGTTCATGGGTTTCTCTCTAGGGTTGCGCCCTTCTTGGCTGATTTCT
>Pg-03r170320s1795246:43577-48579_4756
GGTTTCTCTCTAGGGTTGCGCCCTTCTTGGCTGATTTCTGTTCAAGAGTTGGGCTACTCTAGTGCTGGTTTAATTTCTCT
>Pg-03r170320s1795246:43577-48579_4797
TCAAGAGTTGGGCTACTCTAGTGCTGGTTTAATTTCTCTTTATTTCAGACTCAGGGTTTGTGTTGGTTCCATTCGATTCT
>Pg-03r170320s1795246:43577-48579_4838
ATTTCAGACTCAGGGTTTGTGTTGGTTCCATTCGATTCTGGCACTATCTCTAGTGAATTTCAACACAGTTCAGAACAATC
>Pg-03r170320s1795246:43577-48579_4879
CACTATCTCTAGTGAATTTCAACACAGTTCAGAACAATCTTGGGTCTTCTATTTCTTTATTATTGGGAAAGATGTGTGAA
>Pg-03r170320s1795246:43577-48579_4920
GGGTCTTCTATTTCTTTATTATTGGGAAAGATGTGTGAACAATCATGTTGTTTTGGGTTACATTCAACAACGTTCTTGTT
>Pg-03r170320s1795246:43577-48579_4922
GTCTTCTATTTCTTTATTATTGGGAAAGATGTGTGAACAATCATGTTGTTTTGGGTTACATTCAACAACGTTCTTGTTCT
>Pg-03r170320s1796853:9947-14423_0
TGGAATTTATCCATTCCATGAATGCTGGGAATAATATATTCATTCACTGAATAGACAATCCTTCCTGCCTGAAATCTCTT
>Pg-03r170320s1796853:9947-14423_41
ATTCACTGAATAGACAATCCTTCCTGCCTGAAATCTCTTCCCGAACCTACCTAATTTTCACCTGGTAAGTAAGCTAGCTT
>Pg-03r170320s1796853:9947-14423_82
CGAACCTACCTAATTTTCACCTGGTAAGTAAGCTAGCTTTCGATCGATATTTCCTAGCCTTAGCTTAGATTTCTTATTAT
>Pg-03r170320s1796853:9947-14423_123
GATCGATATTTCCTAGCCTTAGCTTAGATTTCTTATTATTAAAATTCATAACTCTATCAAGGCTTTATAAATTATAACGT
>Pg-03r170320s1796853:9947-14423_164
AAATTCATAACTCTATCAAGGCTTTATAAATTATAACGTAAACTTCTATTTAACCTAACCTTATATACTATCTAGTGACT
>Pg-03r170320s1796853:9947-14423_205
ACTTCTATTTAACCTAACCTTATATACTATCTAGTGACTTTATAAATAATTAATGTATTATTAATATATTAGATTATCCA
>Pg-03r170320s1796853:9947-14423_246
ATAAATAATTAATGTATTATTAATATATTAGATTATCCATTATTTTATATAAGTATTATATATGTAAATTTTATAGTTAA
>Pg-03r170320s1796853:9947-14423_287
ATTTTATATAAGTATTATATATGTAAATTTTATAGTTAAAAATTTCTATATATAATTTTTATTTTTAAAAATTATAAAAA
>Pg-03r170320s1796853:9947-14423_328
ATTTCTATATATAATTTTTATTTTTAAAAATTATAAAAATATTTTTTATATTAATCCGGATCCTGGTTTTTCAAAAATCT
>Pg-03r170320s1796853:9947-14423_369
TTTTTTATATTAATCCGGATCCTGGTTTTTCAAAAATCTGACAAATCCGGATCCGTATCCGAATCCTGGTAACTTAGAAT
>Pg-03r170320s1796853:9947-14423_410
CAAATCCGGATCCGTATCCGAATCCTGGTAACTTAGAATAACCCTAGCAGAGCTCATAACCTCTCATCTGCATTCTTGAG
>Pg-03r170320s1796853:9947-14423_451
CCCTAGCAGAGCTCATAACCTCTCATCTGCATTCTTGAGTTTTCCACACCTTCCGTTCCAATTTTGAGTGCCAATATCTT
>Pg-03r170320s1796853:9947-14423_492
TTCCACACCTTCCGTTCCAATTTTGAGTGCCAATATCTTGTTGTAAAGGTCTCGTCAAAACCCAGTGCAAGGCTATTTTT
>Pg-03r170320s1796853:9947-14423_533
TGTAAAGGTCTCGTCAAAACCCAGTGCAAGGCTATTTTTTTGTTCTTTTGCAATGATTTTTTTATTGATCATACACTAAC
>Pg-03r170320s1796853:9947-14423_574
GTTCTTTTGCAATGATTTTTTTATTGATCATACACTAACAATGACATAAACAAGGATATTCAGTTACCATGTCCACATTG
>Pg-03r170320s1796853:9947-14423_615
TGACATAAACAAGGATATTCAGTTACCATGTCCACATTGAAAGTGTTTAAAACTCTTCCAGACCATGCTTCTAACAGTGC
>Pg-03r170320s1796853:9947-14423_656
AGTGTTTAAAACTCTTCCAGACCATGCTTCTAACAGTGCTTCTGATGAGAAGTTTTGCAATCTTAATTTGTGTTTGATGT
>Pg-03r170320s1796853:9947-14423_697
CTGATGAGAAGTTTTGCAATCTTAATTTGTGTTTGATGTTCAATTTGATAAGACCAAAATGTTAATAAAAAGAATGATGA
>Pg-03r170320s1796853:9947-14423_738
AATTTGATAAGACCAAAATGTTAATAAAAAGAATGATGATTGAGGAATACCACAACTATTCGCTCCATCCTTCCAAGAGG
>Pg-03r170320s1796853:9947-14423_779
GAGGAATACCACAACTATTCGCTCCATCCTTCCAAGAGGAGAACTCATCCTGAAAATGAACTTTGAGACAATACTGAAGG
>Pg-03r170320s1796853:9947-14423_820
AACTCATCCTGAAAATGAACTTTGAGACAATACTGAAGGACAATGTTACCAGACACTAATAAATAGAAAGCAATTTACAG
>Pg-03r170320s1796853:9947-14423_861
AATGTTACCAGACACTAATAAATAGAAAGCAATTTACAGGGGTGTAACACCTAGATTAAGAAAACCAGATGCTCTCAAGT
>Pg-03r170320s1796853:9947-14423_902
GTGTAACACCTAGATTAAGAAAACCAGATGCTCTCAAGTTACATTGTTCGAATGAAGATTTTACAAGGAAATATAACTAT
>Pg-03r170320s1796853:9947-14423_943
CATTGTTCGAATGAAGATTTTACAAGGAAATATAACTATAAATTAACCAGTGGCAATCACAATTTCTTTCTTGCATCCAT
>Pg-03r170320s1796853:9947-14423_984
ATTAACCAGTGGCAATCACAATTTCTTTCTTGCATCCATTATGCGGGAAGCATCATCAAGCCTATTTGACCTTTCATAAA
>Pg-03r170320s1796853:9947-14423_1025
TGCGGGAAGCATCATCAAGCCTATTTGACCTTTCATAAATGCTAGCAAGAGTGAGATAGAGCTCTTTTTTATTAATATTC
>Pg-03r170320s1796853:9947-14423_1066
CTAGCAAGAGTGAGATAGAGCTCTTTTTTATTAATATTCTTATCCATCTCTAGTTTTTCAAACAAGGACATAACTGTTTG
>Pg-03r170320s1796853:9947-14423_1107
ATCCATCTCTAGTTTTTCAAACAAGGACATAACTGTTTGTAAATTGCCTCTACCTGCATAGACGTTCAACATTTGAAAAT
>Pg-03r170320s1796853:9947-14423_1148
AATTGCCTCTACCTGCATAGACGTTCAACATTTGAAAATGCACCTCATCTGGCAAAATACAACCCTCTTCTTGCATCTCG
>Pg-03r170320s1796853:9947-14423_1189
ACCTCATCTGGCAAAATACAACCCTCTTCTTGCATCTCGTTATAGAAGGCCTCTGCCTTTTGGAAAAGCTCAAGCTTCCC
>Pg-03r170320s1796853:9947-14423_1230
ATAGAAGGCCTCTGCCTTTTGGAAAAGCTCAAGCTTCCCATAAGCTCCTAGCAGAGTTAGAACTGTTTCTGAACCCGGAA
>Pg-03r170320s1796853:9947-14423_1271
AAGCTCCTAGCAGAGTTAGAACTGTTTCTGAACCCGGAAAAAGACCAACCTGTCTCAATTTCTCATGCACCTCAATTGCA
>Pg-03r170320s1796853:9947-14423_1312
AGACCAACCTGTCTCAATTTCTCATGCACCTCAATTGCATTGGAATATTTCTTATTCCTTGCAAAAAGACCCACCATACA
>Pg-03r170320s1796853:9947-14423_1353
GGAATATTTCTTATTCCTTGCAAAAAGACCCACCATACACTCAAAAGTAGAAATATCTTTTACCTTCCCAGCATCGAAGG
>Pg-03r170320s1796853:9947-14423_1394
CAAAAGTAGAAATATCTTTTACCTTCCCAGCATCGAAGGCTTTCCAAAATAGCCAAGCTGCTTCTTCCACTTTACCGGCC
>Pg-03r170320s1796853:9947-14423_1435
TTCCAAAATAGCCAAGCTGCTTCTTCCACTTTACCGGCCTTTGCTAAGATACTGATAGCTGTTTCTTGTGATACATCATT
>Pg-03r170320s1796853:9947-14423_1476
TGCTAAGATACTGATAGCTGTTTCTTGTGATACATCATTAGCCTGTTTAAGTTCTAGAAGCAGACGATTTGCATGGCCCA
>Pg-03r170320s1796853:9947-14423_1517
CCTGTTTAAGTTCTAGAAGCAGACGATTTGCATGGCCCACTAGGCCTGCCCTTTCATATACCACAATCATGCACTGATAG
>Pg-03r170320s1796853:9947-14423_1558
AGGCCTGCCCTTTCATATACCACAATCATGCACTGATAGAGAATCTCATCAATCTGGGCTCCAGATGACCGTAGCTTCTG
>Pg-03r170320s1796853:9947-14423_1599
AATCTCATCAATCTGGGCTCCAGATGACCGTAGCTTCTGGAACAGACGTGCTGCTTTCTCATATTTTCCAGCCCTACCAT
>Pg-03r170320s1796853:9947-14423_1640
ACAGACGTGCTGCTTTCTCATATTTTCCAGCCCTACCATATATAGAGATTAGAGTAGAATAGGTTATTGCATTTGGTTCT
>Pg-03r170320s1796853:9947-14423_1681
ATAGAGATTAGAGTAGAATAGGTTATTGCATTTGGTTCTATATCTTTTTCCCGCATTCCTTGTACAAGTTTTGTAGCTTT
>Pg-03r170320s1796853:9947-14423_1722
ATCTTTTTCCCGCATTCCTTGTACAAGTTTTGTAGCTTTTTCATAGTTAAGGGTTTGCCCATGAATTTTGATCATGGTAT
>Pg-03r170320s1796853:9947-14423_1763
CATAGTTAAGGGTTTGCCCATGAATTTTGATCATGGTATTGTATATTACAGCATTCTGCCCTATATTGTTTTTCTGCATG
>Pg-03r170320s1796853:9947-14423_1804
TATATTACAGCATTCTGCCCTATATTGTTTTTCTGCATGAAACGGAACAAATGAATAGCTTTTCCAAGGAGCTCTGCGTC
>Pg-03r170320s1796853:9947-14423_1845
ACGGAACAAATGAATAGCTTTTCCAAGGAGCTCTGCGTCTCCATACACCTTCAGAATGGTATTATAGGTAACAACATTAG
>Pg-03r170320s1796853:9947-14423_1886
CATACACCTTCAGAATGGTATTATAGGTAACAACATTAGGAAGGATGCCTGTTTTTCTCATGCTCCAGAATAATCTTTCT
>Pg-03r170320s1796853:9947-14423_1927
AGGATGCCTGTTTTTCTCATGCTCCAGAATAATCTTTCTGCCTCCTTTATCATATCCAATTGCCCATAAACATCAATCAT
>Pg-03r170320s1796853:9947-14423_1968
CTCCTTTATCATATCCAATTGCCCATAAACATCAATCATGATATTGCAAGTTGTCAGATTGGCAGCGCATTCTACTGACT
>Pg-03r170320s1796853:9947-14423_2009
TATTGCAAGTTGTCAGATTGGCAGCGCATTCTACTGACTTCATCTCATAGAAAACAGACAGCGCGTCCAAAAACTTTTGG
>Pg-03r170320s1796853:9947-14423_2050
ATCTCATAGAAAACAGACAGCGCGTCCAAAAACTTTTGGTTCTCCACATACTCATTCAGAAGTGTGTTGTAACTTACAGT
>Pg-03r170320s1796853:9947-14423_2091
CTCCACATACTCATTCAGAAGTGTGTTGTAACTTACAGTATCCGGGGTAATATTCTGCTCCCTCATCTCCCTGAGAAGAT
>Pg-03r170320s1796853:9947-14423_2132
CCGGGGTAATATTCTGCTCCCTCATCTCCCTGAGAAGATCTTTAGCTTCTTGGAACCGTTTTGCATTGCCAAAGACATTG
>Pg-03r170320s1796853:9947-14423_2173
TTAGCTTCTTGGAACCGTTTTGCATTGCCAAAGACATTGATCATCGTGTTATATAAAATCAGATCAGGATATAGATTTAC
>Pg-03r170320s1796853:9947-14423_2214
CATCGTGTTATATAAAATCAGATCAGGATATAGATTTACAGCCTTCAACTTGGAGTAAAGTGAGATTGCTTTTGAGTAGT
>Pg-03r170320s1796853:9947-14423_2255
CCTTCAACTTGGAGTAAAGTGAGATTGCTTTTGAGTAGTCCTTCAGCTTTCTAGCCAATTCAATAAGGGTACTATATGTG
>Pg-03r170320s1796853:9947-14423_2296
TTCAGCTTTCTAGCCAATTCAATAAGGGTACTATATGTGATAAGATCAGCAACAATTCCTTCTTGCTCCATTTGCTGTAA
>Pg-03r170320s1796853:9947-14423_2337
AAGATCAGCAACAATTCCTTCTTGCTCCATTTGCTGTAACCACTTCAAGGCAGACTCAAACTTACCTGCTCTAGTAAAAT
>Pg-03r170320s1796853:9947-14423_2378
ACTTCAAGGCAGACTCAAACTTACCTGCTCTAGTAAAATTGCTGATCAAAGTGGAATACGTGATCTTGTCTGGCAAAACA
>Pg-03r170320s1796853:9947-14423_2419
CTGATCAAAGTGGAATACGTGATCTTGTCTGGCAAAACATGTCTCTCTTGCATCTCATTAACAAGACCTTCTCCAAGATT
>Pg-03r170320s1796853:9947-14423_2460
TCTCTCTTGCATCTCATTAACAAGACCTTCTCCAAGATTCCACCTTCTTGCTCTCAAGATATTCCGCAAAACTATATTGT
>Pg-03r170320s1796853:9947-14423_2501
ACCTTCTTGCTCTCAAGATATTCCGCAAAACTATATTGTAGGCAAAGACAGATGGCCTGTAACCCCCCTGCTCAATCATC
>Pg-03r170320s1796853:9947-14423_2542
GCAAAGACAGATGGCCTGTAACCCCCCTGCTCAATCATCCAATCATGTAATGCAAGTGCTCGCTGCCAATCTTTTTCCCG
>Pg-03r170320s1796853:9947-14423_2583
ATCATGTAATGCAAGTGCTCGCTGCCAATCTTTTTCCCGATTCAGTACCAACACCATTAACCTCAAGGACAACTTTCCTT
>Pg-03r170320s1796853:9947-14423_2624
TCAGTACCAACACCATTAACCTCAAGGACAACTTTCCTTTCCAAACTGCCATCAACTGATACAGTTCTTCTTCACTGGAG
>Pg-03r170320s1796853:9947-14423_2665
CAAACTGCCATCAACTGATACAGTTCTTCTTCACTGGAGATTCCCTTCAAGGAGATTAACAGCTCATCTATATTAATAAG
>Pg-03r170320s1796853:9947-14423_2706
TCCCTTCAAGGAGATTAACAGCTCATCTATATTAATAAGATGGTCTGGCTGTGGGACTTGTTGGCCATCATGATATGCAG
>Pg-03r170320s1796853:9947-14423_2747
GGTCTGGCTGTGGGACTTGTTGGCCATCATGATATGCAGCTAATTTTCCCTGTGGAACCCAAATGTCTCTGTTTACAGCT
>Pg-03r170320s1796853:9947-14423_2788
AATTTTCCCTGTGGAACCCAAATGTCTCTGTTTACAGCTGCACTAGATCTGCACCATATTTTTCTCCCAAGGACACTAAC
>Pg-03r170320s1796853:9947-14423_2829
ACTAGATCTGCACCATATTTTTCTCCCAAGGACACTAACCTTGGCACCTTCTCTATCTGTTGAAGGAGGGATCTGTGATT
>Pg-03r170320s1796853:9947-14423_2870
TGGCACCTTCTCTATCTGTTGAAGGAGGGATCTGTGATTCACTAAAAGCAGCATCTATTATCTCTCTCATATTTACTGAA
>Pg-03r170320s1796853:9947-14423_2911
CTAAAAGCAGCATCTATTATCTCTCTCATATTTACTGAAAAGAAACACCAAAAATGGAAACCAAACTGTAAGTTGTTCTT
>Pg-03r170320s1796853:9947-14423_2952
GAAACACCAAAAATGGAAACCAAACTGTAAGTTGTTCTTGCCCATTAAATTATACTCCAGGAATTTGAAGAAGGGGTGGG
>Pg-03r170320s1796853:9947-14423_2993
CCATTAAATTATACTCCAGGAATTTGAAGAAGGGGTGGGCTTCTTGAGCATACCTCCAATCTCTTGATGTGTAGCTTCTG
>Pg-03r170320s1796853:9947-14423_3034
TCTTGAGCATACCTCCAATCTCTTGATGTGTAGCTTCTGAGGGATTCTCACGACCTAAATTACTGGGTGACTGCACCAGA
>Pg-03r170320s1796853:9947-14423_3075
GGATTCTCACGACCTAAATTACTGGGTGACTGCACCAGAGGCATAACTGTCGGTAATTTTGATGACATGCCTTGTTTTTT
>Pg-03r170320s1796853:9947-14423_3116
CATAACTGTCGGTAATTTTGATGACATGCCTTGTTTTTTTACTCTTTGAGGATTTTCATCATGTACACATACTATAGATG
>Pg-03r170320s1796853:9947-14423_3157
CTCTTTGAGGATTTTCATCATGTACACATACTATAGATGCTGCATACCCACTTGTGGACCTTGGCAATGGAGATATTCTC
>Pg-03r170320s1796853:9947-14423_3198
GCATACCCACTTGTGGACCTTGGCAATGGAGATATTCTCTCCGTGATCAAGCTAAACTTTGGTACAGAGGAACATCTGGA
>Pg-03r170320s1796853:9947-14423_3239
CGTGATCAAGCTAAACTTTGGTACAGAGGAACATCTGGACTTTGGGCTGTTAAGATTGAGGTGCCCCACCCTTAGCTGCC
>Pg-03r170320s1796853:9947-14423_3280
TTGGGCTGTTAAGATTGAGGTGCCCCACCCTTAGCTGCCCACAAAAGGTAGGATTCCATAGATAGCAACACAGGGATCCC
>Pg-03r170320s1796853:9947-14423_3321
CAAAAGGTAGGATTCCATAGATAGCAACACAGGGATCCCATTGCATCCCAAGTTAAAGTCCAAGTTGTGTGTGAAGCATC
>Pg-03r170320s1796853:9947-14423_3362
TGCATCCCAAGTTAAAGTCCAAGTTGTGTGTGAAGCATCCATTTCTCTCTTGATATTGTTCGACTCACATTTGATAAAAA
>Pg-03r170320s1796853:9947-14423_3403
TTTCTCTCTTGATATTGTTCGACTCACATTTGATAAAAAAAGAATACTACTCTCCACTTGCATCAGACACTCCCTACACG
>Pg-03r170320s1796853:9947-14423_3444
GAATACTACTCTCCACTTGCATCAGACACTCCCTACACGAGAAATAAATCACTAATTCAGATTTCTTTGTGAAGAAAAAT
>Pg-03r170320s1796853:9947-14423_3485
AAATAAATCACTAATTCAGATTTCTTTGTGAAGAAAAATTTATGTCTAAAACAACTTTGCAAATTTTCATGGTAATTTAG
>Pg-03r170320s1796853:9947-14423_3526
ATGTCTAAAACAACTTTGCAAATTTTCATGGTAATTTAGAAATAGCCACAAAAAATTATGATAGTGCTTTTAAGAACTCA
>Pg-03r170320s1796853:9947-14423_3567
ATAGCCACAAAAAATTATGATAGTGCTTTTAAGAACTCACATGCCGTTATGACAGCCTCCACATTAAGTACATAGATGAC
>Pg-03r170320s1796853:9947-14423_3608
TGCCGTTATGACAGCCTCCACATTAAGTACATAGATGACATTTAACCATAACTCTAAATATTGTCATTTATATAAAACTA
>Pg-03r170320s1796853:9947-14423_3649
TTAACCATAACTCTAAATATTGTCATTTATATAAAACTATGTAGATGTTTTGTTGCTCCTAATATAAACAAACTGATGCA
>Pg-03r170320s1796853:9947-14423_3690
TAGATGTTTTGTTGCTCCTAATATAAACAAACTGATGCAAGTACGCTATTATTCTTCACTAAGTGTGTTTGGTATAATAA
>Pg-03r170320s1796853:9947-14423_3731
TACGCTATTATTCTTCACTAAGTGTGTTTGGTATAATAATGGTAAGTGGGTGCTCTTTGTCAACTGATGGTTATGAAATA
>Pg-03r170320s1796853:9947-14423_3772
GTAAGTGGGTGCTCTTTGTCAACTGATGGTTATGAAATAAATGACCATGACATCTAGTTGCTCCTAATATAAGCAAATTA
>Pg-03r170320s1796853:9947-14423_3813
TGACCATGACATCTAGTTGCTCCTAATATAAGCAAATTAATGCAAGTATGCTATTATTCTTCACTAAGTGTGTTTGGTCT
>Pg-03r170320s1796853:9947-14423_3854
GCAAGTATGCTATTATTCTTCACTAAGTGTGTTTGGTCTAATGGTAAGTGGGTGTTCTTTGTCAACTGTACTTATGAAAT
>Pg-03r170320s1796853:9947-14423_3895
TGGTAAGTGGGTGTTCTTTGTCAACTGTACTTATGAAATAAATGACCATGAAATTATCAAATACAAACATAATATATAAT
>Pg-03r170320s1796853:9947-14423_3936
ATGACCATGAAATTATCAAATACAAACATAATATATAATCCAAATGCCAATCATAGACTACAGTCAGATATGTACAACCA
>Pg-03r170320s1796853:9947-14423_3977
AAATGCCAATCATAGACTACAGTCAGATATGTACAACCAAGGCCTCAATCACTTACGATCTTCAATTGCTACTACGATTT
>Pg-03r170320s1796853:9947-14423_4018
GCCTCAATCACTTACGATCTTCAATTGCTACTACGATTTCCTTTATTTGCTTGTACTTTTTCTTGAGTTGTTTTATTTAA
>Pg-03r170320s1796853:9947-14423_4059
TTTATTTGCTTGTACTTTTTCTTGAGTTGTTTTATTTAATTAAACAAACGCTGTCATTTCAATAACCATAGAATAGAATG
>Pg-03r170320s1796853:9947-14423_4100
AAACAAACGCTGTCATTTCAATAACCATAGAATAGAATGGTCCCAAGACATTAAAATTGAGTATAAAATATCCAAATGTG
>Pg-03r170320s1796853:9947-14423_4141
CCCAAGACATTAAAATTGAGTATAAAATATCCAAATGTGTGACTAGGCATTCACTCTTGTAAAATTAAGTATCAAACATC
>Pg-03r170320s1796853:9947-14423_4182
ACTAGGCATTCACTCTTGTAAAATTAAGTATCAAACATCCAAATGCATGACGAAAACCTTATAAAGACAGAAAACAAAAA
>Pg-03r170320s1796853:9947-14423_4223
AATGCATGACGAAAACCTTATAAAGACAGAAAACAAAAACTAAGCTCGGTGGTTATGGATCTTAAAATACCTCAACTTGC
>Pg-03r170320s1796853:9947-14423_4264
AAGCTCGGTGGTTATGGATCTTAAAATACCTCAACTTGCACAGGTGATGTTTACTATATGGGTTTTTGGGGCCCAATGGT
>Pg-03r170320s1796853:9947-14423_4305
AGGTGATGTTTACTATATGGGTTTTTGGGGCCCAATGGTTTGTAAAAGATGCAATAAACATAGCATGATAGCAGAACAAG
>Pg-03r170320s1796853:9947-14423_4346
GTAAAAGATGCAATAAACATAGCATGATAGCAGAACAAGAGATAAAACGGCATAGAAAAAGAGACAAACCAACAAGACAA
>Pg-03r170320s1796853:9947-14423_4387
ATAAAACGGCATAGAAAAAGAGACAAACCAACAAGACAAAGGGCAGCCAACCATCGAAAATGATGTTAATCGACTAGTAG
>Pg-03r170320s1796853:9947-14423_4396
CATAGAAAAAGAGACAAACCAACAAGACAAAGGGCAGCCAACCATCGAAAATGATGTTAATCGACTAGTAGAACAAGTCA
>Pg-03r170320s1797990:49055-54980_0
ACATGTGTAGGCCATATTTGTGCACCCCAGGCCCAGATACAGGCTACAGCTATATCGGGTAACTATGTTGCAAACACAAT
>Pg-03r170320s1797990:49055-54980_41
GGCTACAGCTATATCGGGTAACTATGTTGCAAACACAATTGGCTCAAATAATAATAATAATAATAATCTTTTTTTAAGGT
>Pg-03r170320s1797990:49055-54980_82
GCTCAAATAATAATAATAATAATAATCTTTTTTTAAGGTCACGGCTAAGCCAGACATTAAATCAGTGTATGGGACCTCTT
>Pg-03r170320s1797990:49055-54980_123
CGGCTAAGCCAGACATTAAATCAGTGTATGGGACCTCTTGTTTGTGGGACAAGAGACCCCCTCCGCGCAGAGATTTGATT
>Pg-03r170320s1797990:49055-54980_164
TTGTGGGACAAGAGACCCCCTCCGCGCAGAGATTTGATTGCTACTGCTAAAGTCTATGGAGGTACATACCCTACCCCTCT
>Pg-03r170320s1797990:49055-54980_205
TACTGCTAAAGTCTATGGAGGTACATACCCTACCCCTCTGGATTTGAACCTGTGATCTCCAAGGAGGAAACAAATGTTCT
>Pg-03r170320s1797990:49055-54980_246
ATTTGAACCTGTGATCTCCAAGGAGGAAACAAATGTTCTTAACCATTAGGCCCACTCAAAATCCATGTCTATTCAAAATC
>Pg-03r170320s1797990:49055-54980_287
ACCATTAGGCCCACTCAAAATCCATGTCTATTCAAAATCTTTTTGTTGGACTTACAGTAGCAGCAAAAGCTACAGCAGCA
>Pg-03r170320s1797990:49055-54980_328
TTTGTTGGACTTACAGTAGCAGCAAAAGCTACAGCAGCATATCACCACTTTTTTCACCATTTTTTTCATGCAATGGTGAG
>Pg-03r170320s1797990:49055-54980_369
TCACCACTTTTTTCACCATTTTTTTCATGCAATGGTGAGCATTGAAAATAAGGACAAACAATGAAAACAGAAATAATATG
>Pg-03r170320s1797990:49055-54980_410
TTGAAAATAAGGACAAACAATGAAAACAGAAATAATATGACCATAGTTATTCCCAAAAGAAAAAGATCTGTTTAACATTA
>Pg-03r170320s1797990:49055-54980_451
CATAGTTATTCCCAAAAGAAAAAGATCTGTTTAACATTATATTCTTTGCAAATTTCTAGTCAAATATTTTGGTAAATATA
>Pg-03r170320s1797990:49055-54980_492
TTCTTTGCAAATTTCTAGTCAAATATTTTGGTAAATATATAAAAGAATATCCGGCAAAAATAATCTACATGTTAAAGAGA
>Pg-03r170320s1797990:49055-54980_533
AAAGAATATCCGGCAAAAATAATCTACATGTTAAAGAGATAAAAATGCCATAAAGTCCATTTTTCTGAAATGGAAGCTTG
>Pg-03r170320s1797990:49055-54980_574
AAAATGCCATAAAGTCCATTTTTCTGAAATGGAAGCTTGAAGAACCATGGCATGTAGGAATAGGGTGAACTTGGATTCTG
>Pg-03r170320s1797990:49055-54980_615
GAACCATGGCATGTAGGAATAGGGTGAACTTGGATTCTGACATTGAATGCTGAAAATTTGATGTCCTGAATTTTGATTAT
>Pg-03r170320s1797990:49055-54980_656
ATTGAATGCTGAAAATTTGATGTCCTGAATTTTGATTATCATAACAAATTCTTGTTCTAAAATCTCATAATCATAAGAAG
>Pg-03r170320s1797990:49055-54980_697
TAACAAATTCTTGTTCTAAAATCTCATAATCATAAGAAGAATATCCTATAAGCCAAAATCTGACTTACTTAAAATGGAAC
>Pg-03r170320s1797990:49055-54980_738
TATCCTATAAGCCAAAATCTGACTTACTTAAAATGGAACATCTAAAAGCTCTGAAGACATCATTTCTTAAAATTTTAGGA
>Pg-03r170320s1797990:49055-54980_779
CTAAAAGCTCTGAAGACATCATTTCTTAAAATTTTAGGAAACGGAGTAAGAAATCTGAAACCCCATGTCATCTATATATA
>Pg-03r170320s1797990:49055-54980_820
CGGAGTAAGAAATCTGAAACCCCATGTCATCTATATATATAAACATTGTTTCTGTCCAATGATTTAATGGAATTAATAAT
>Pg-03r170320s1797990:49055-54980_861
AACATTGTTTCTGTCCAATGATTTAATGGAATTAATAATACAACTCCCTAATTTAGTAAACAATAACACAAAGACAATAA
>Pg-03r170320s1797990:49055-54980_902
AACTCCCTAATTTAGTAAACAATAACACAAAGACAATAAAAGTCGATTAGACAAAGATTTGATTGTTTGAATTTGGACTT
>Pg-03r170320s1797990:49055-54980_943
GTCGATTAGACAAAGATTTGATTGTTTGAATTTGGACTTCGACTAGAACTTGCTTTTCATCTTCTAAAAGCGTTGCCTTC
>Pg-03r170320s1797990:49055-54980_984
ACTAGAACTTGCTTTTCATCTTCTAAAAGCGTTGCCTTCTCCAGCAACAGCAGACCCTTGGAGATAGTGTGTGCGTCTCC
>Pg-03r170320s1797990:49055-54980_1025
CAGCAACAGCAGACCCTTGGAGATAGTGTGTGCGTCTCCTAATACTTTCCTCGATAGTCGAGCTTCCTCCCTTTTCAGCA
>Pg-03r170320s1797990:49055-54980_1066
ATACTTTCCTCGATAGTCGAGCTTCCTCCCTTTTCAGCACCATATACACTTCTGTTGGTAGAATCCAAGAAACTCTTCCC
>Pg-03r170320s1797990:49055-54980_1107
ATATACACTTCTGTTGGTAGAATCCAAGAAACTCTTCCCAGTACCAGTAGTTGCTTCTTTAGCCTCTCTTGCATCAGCAT
>Pg-03r170320s1797990:49055-54980_1148
TACCAGTAGTTGCTTCTTTAGCCTCTCTTGCATCAGCATCAGATGCCTTTTTCAACCTCTGCCACCTTTGTTCCTCATGT
>Pg-03r170320s1797990:49055-54980_1189
GATGCCTTTTTCAACCTCTGCCACCTTTGTTCCTCATGTATTTCAGCATCAATTTGCATCTCTCGTAGCCTATCTGCCTT
>Pg-03r170320s1797990:49055-54980_1230
TTCAGCATCAATTTGCATCTCTCGTAGCCTATCTGCCTTTTCTTCTTCTGAGAGCTTGCCTGCCTGGTACTTAGTGCGTT
>Pg-03r170320s1797990:49055-54980_1271
CTTCTTCTGAGAGCTTGCCTGCCTGGTACTTAGTGCGTTGTACAGGCTTGGAACTTATATTTGGGTCAACAAATGCATTT
>Pg-03r170320s1797990:49055-54980_1312
ACAGGCTTGGAACTTATATTTGGGTCAACAAATGCATTTTCCACATTTAGTCTAGAATTTGTATCCCTACCATTTGATTT
>Pg-03r170320s1797990:49055-54980_1353
CACATTTAGTCTAGAATTTGTATCCCTACCATTTGATTTATTTGATGCTTCATGAGCTTCATTCTTCTTGCCATCCTTCA
>Pg-03r170320s1797990:49055-54980_1394
TTGATGCTTCATGAGCTTCATTCTTCTTGCCATCCTTCAAACAAACATCAACAGACCTACTCATTGAAGGTGCATAGCCT
>Pg-03r170320s1797990:49055-54980_1435
CAAACATCAACAGACCTACTCATTGAAGGTGCATAGCCTGAACCACATTTTGTTCTCTGTCTTTCATCATAATTTGAAGG
>Pg-03r170320s1797990:49055-54980_1476
ACCACATTTTGTTCTCTGTCTTTCATCATAATTTGAAGGTGATCTAGGCCTTCGCCTATCAGGGGAAGGTGATCTACGCC
>Pg-03r170320s1797990:49055-54980_1517
ATCTAGGCCTTCGCCTATCAGGGGAAGGTGATCTACGCCTTCGCCTATCGGGGGAAGGTGACCTCTGCCTTCGCCTATCA
>Pg-03r170320s1797990:49055-54980_1558
CGCCTATCGGGGGAAGGTGACCTCTGCCTTCGCCTATCAGGGGAAGTTGATCTATGCCTTCGCCTATCGGGGGAAGGTGA
>Pg-03r170320s1797990:49055-54980_1599
GGAAGTTGATCTATGCCTTCGCCTATCGGGGGAAGGTGATCTATGCCTTCGCCTATCGGGGGAAGGTGATCTATGCCTTC
>Pg-03r170320s1797990:49055-54980_1640
TATGCCTTCGCCTATCGGGGGAAGGTGATCTATGCCTTCGCCTATCAGGGGAAGGTGACCTCTGCCTTTGCCTATCAGGG
>Pg-03r170320s1797990:49055-54980_1681
CTATCAGGGGAAGGTGACCTCTGCCTTTGCCTATCAGGGGAAGGTGATCTATTCCTTCGCCTATCAGGGGATGGTGACCT
>Pg-03r170320s1797990:49055-54980_1722
AGGTGATCTATTCCTTCGCCTATCAGGGGATGGTGACCTCTGCCTTTTCCTAACAGGGGAGGGGGATCTCTGCCTTTGCC
>Pg-03r170320s1797990:49055-54980_1763
GCCTTTTCCTAACAGGGGAGGGGGATCTCTGCCTTTGCCTAACAGGGGAGGGGGATCTCTGCCTTCCACGACCCAAAGGT
>Pg-03r170320s1797990:49055-54980_1804
ACAGGGGAGGGGGATCTCTGCCTTCCACGACCCAAAGGTGAAATTGATCTATGCATTCTGCCATAATCTGAATGCGATTG
>Pg-03r170320s1797990:49055-54980_1845
AATTGATCTATGCATTCTGCCATAATCTGAATGCGATTGTGATTTATATGTTTGGGATGGTGACCTCTGCCTTTGCCTAT
>Pg-03r170320s1797990:49055-54980_1886
ATTTATATGTTTGGGATGGTGACCTCTGCCTTTGCCTATCAGGGGAAGGTGATCTATGCCTTCGCCTATCAGGGGAAGGT
>Pg-03r170320s1797990:49055-54980_1927
GGGGAAGGTGATCTATGCCTTCGCCTATCAGGGGAAGGTGACCTCTGCCTTTTCCTAACAGGGGAGGGGGATCTCTGCCT
>Pg-03r170320s1797990:49055-54980_1968
CCTCTGCCTTTTCCTAACAGGGGAGGGGGATCTCTGCCTTTGCCTAACAGGGGAGGGGGATCTCTGCCTTCCACGACCCA
>Pg-03r170320s1797990:49055-54980_2009
GCCTAACAGGGGAGGGGGATCTCTGCCTTCCACGACCCAAAGGTGAAATTGATCTATGCATTCTGCCATAATCTGAAGGC
>Pg-03r170320s1797990:49055-54980_2050
GGTGAAATTGATCTATGCATTCTGCCATAATCTGAAGGCGATTGTGATTTATATGTTTGCCCATTATGTAAAGGCGCTAT
>Pg-03r170320s1797990:49055-54980_2091
TTGTGATTTATATGTTTGCCCATTATGTAAAGGCGCTATGTACCTTTCCCTATACTTTGAGGGTGATTGTGATCTTTGCC
>Pg-03r170320s1797990:49055-54980_2132
ACCTTTCCCTATACTTTGAGGGTGATTGTGATCTTTGCCTTTGCCTATCATGACAAGATGATCTATGCATTCTAGAATCT
>Pg-03r170320s1797990:49055-54980_2173
TGCCTATCATGACAAGATGATCTATGCATTCTAGAATCTATAGGAATGCCACCATACCTCCTTGCAGGTTGTTTCTCACT
>Pg-03r170320s1797990:49055-54980_2214
AGGAATGCCACCATACCTCCTTGCAGGTTGTTTCTCACTGTCTTTTAAGTGCTCTCTCTCCGGACTATTTTCAAAGTCAC
>Pg-03r170320s1797990:49055-54980_2255
CTTTTAAGTGCTCTCTCTCCGGACTATTTTCAAAGTCACTGCTAGTTGACTTTCTTGGTTTCTTTTCCTTGTGATGTTTC
>Pg-03r170320s1797990:49055-54980_2296
CTAGTTGACTTTCTTGGTTTCTTTTCCTTGTGATGTTTCTTTTTCCCTTTGTTATCAGTGTCAATATCAGAGTCTGAGTC
>Pg-03r170320s1797990:49055-54980_2337
TTTCCCTTTGTTATCAGTGTCAATATCAGAGTCTGAGTCACTGCTAGCTTGCTCTCTCTTCCGCTTCTCCTTGTCGTGTT
>Pg-03r170320s1797990:49055-54980_2378
TGCTAGCTTGCTCTCTCTTCCGCTTCTCCTTGTCGTGTTTCTTTTTCTCTGCTTTCCTCTTTCTCTTATCCTCTTTATTG
>Pg-03r170320s1797990:49055-54980_2419
TTTTTCTCTGCTTTCCTCTTTCTCTTATCCTCTTTATTGACTTTCTGCCGTTCCACCTGTTTCAATCCACTCATGTCATC
>Pg-03r170320s1797990:49055-54980_2460
TTTCTGCCGTTCCACCTGTTTCAATCCACTCATGTCATCATATAGTAATACAACATACATAAAGCAATAAGATCAAACTT
>Pg-03r170320s1797990:49055-54980_2501
ATAGTAATACAACATACATAAAGCAATAAGATCAAACTTATTTCTAGTATAAATGCAATCCAGATGATATGTAACATAAA
>Pg-03r170320s1797990:49055-54980_2542
TTCTAGTATAAATGCAATCCAGATGATATGTAACATAAATGGGATGGTATACACTATAATAATATATCTATGGAAAATAG
>Pg-03r170320s1797990:49055-54980_2583
GGATGGTATACACTATAATAATATATCTATGGAAAATAGTTGCCATAATAAAGTCCTTTGCATGAACATATCTGAAATGA
>Pg-03r170320s1797990:49055-54980_2624
GCCATAATAAAGTCCTTTGCATGAACATATCTGAAATGATATCCATAATTGGTGATTTACAAATGCAGTATATAAAACAT
>Pg-03r170320s1797990:49055-54980_2665
TCCATAATTGGTGATTTACAAATGCAGTATATAAAACATACCGATTTTTTTATTATTTCCATTTTGACTGGATTGTTCTT
>Pg-03r170320s1797990:49055-54980_2706
CGATTTTTTTATTATTTCCATTTTGACTGGATTGTTCTTGATTTGGGCAAGAGCTTCTTGCTCCCTCTGACGGATCATTA
>Pg-03r170320s1797990:49055-54980_2747
TTTGGGCAAGAGCTTCTTGCTCCCTCTGACGGATCATTAACAAGGGATCAGTATGCAGCTTCCTCCATACATCATTTGCA
>Pg-03r170320s1797990:49055-54980_2788
AAGGGATCAGTATGCAGCTTCCTCCATACATCATTTGCAGATGGAGGCTTTTCGGCCACAAAAAGCGCTCCTGGCACTGC
>Pg-03r170320s1797990:49055-54980_2829
TGGAGGCTTTTCGGCCACAAAAAGCGCTCCTGGCACTGCCGCAAGCTGCTCTTTAATAAAAAGAAAATATCAAAATATGC
>Pg-03r170320s1797990:49055-54980_2870
CAAGCTGCTCTTTAATAAAAAGAAAATATCAAAATATGCCAAAGCCTGAATCACCTTACATCAATATCAAGAATCATATG
>Pg-03r170320s1797990:49055-54980_2911
AAGCCTGAATCACCTTACATCAATATCAAGAATCATATGGCCAATACAGTGATTTCTTGGAGATTTGTAAAAATTTTTCA
>Pg-03r170320s1797990:49055-54980_2952
CAATACAGTGATTTCTTGGAGATTTGTAAAAATTTTTCAATACAGGATTCTTCAAAGGCCCAAGTTACCTAAACTATTAG
>Pg-03r170320s1797990:49055-54980_2993
ACAGGATTCTTCAAAGGCCCAAGTTACCTAAACTATTAGACCAGAGCTACTTCTCAATTTTATCACTCTTTCTGGCACAC
>Pg-03r170320s1797990:49055-54980_3034
CAGAGCTACTTCTCAATTTTATCACTCTTTCTGGCACACAAGTTGGGAATTACTTAAATATCAAGTTTCATATCGAAAGA
>Pg-03r170320s1797990:49055-54980_3075
GTTGGGAATTACTTAAATATCAAGTTTCATATCGAAAGACATATTATCAACTTCCCGTGATACACGATGGCTGAGCATTC
>Pg-03r170320s1797990:49055-54980_3116
TATTATCAACTTCCCGTGATACACGATGGCTGAGCATTCAGTTCATTAGTTGTGTGAGAGACACAAAGGCCACACCAAAT
>Pg-03r170320s1797990:49055-54980_3157
TTCATTAGTTGTGTGAGAGACACAAAGGCCACACCAAATTCTCAACAAGTCCTGGAAATGATAAATATGAAAGATTTTAT
>Pg-03r170320s1797990:49055-54980_3198
TCAACAAGTCCTGGAAATGATAAATATGAAAGATTTTATGACCCCATTGGTAACCAAGAAAACTGTTAGAACCAAATTAT
>Pg-03r170320s1797990:49055-54980_3239
CCCCATTGGTAACCAAGAAAACTGTTAGAACCAAATTATCTAATGGAAAATTTTCGAGAAAAAAACAGTGGCCTTGGCAA
>Pg-03r170320s1797990:49055-54980_3280
AATGGAAAATTTTCGAGAAAAAAACAGTGGCCTTGGCAACTGTCTAAAAATAGTGGGTATACAGCAAAATTGTTGTCATA
>Pg-03r170320s1797990:49055-54980_3321
GTCTAAAAATAGTGGGTATACAGCAAAATTGTTGTCATATGCTGTATCTCATGTCTGAGCTAGGAATAAGTTTTTGGAGA
>Pg-03r170320s1797990:49055-54980_3362
CTGTATCTCATGTCTGAGCTAGGAATAAGTTTTTGGAGACATAGAAATCTTGGCAAATTTCATTGACTTTAAAAAAATGG
>Pg-03r170320s1797990:49055-54980_3403
TAGAAATCTTGGCAAATTTCATTGACTTTAAAAAAATGGTATAAAATTATAAATCACTAATAAAATCAGCATTTTTTCTG
>Pg-03r170320s1797990:49055-54980_3444
TAAAATTATAAATCACTAATAAAATCAGCATTTTTTCTGAAAGTCCAATTTTCTGATAATATTTGGCAAAGATGCACAAG
>Pg-03r170320s1797990:49055-54980_3485
AGTCCAATTTTCTGATAATATTTGGCAAAGATGCACAAGAGGCTTGGCATTGAAAATCCCAAGCAAAAAGAAGCTCCAAA
>Pg-03r170320s1797990:49055-54980_3526
GCTTGGCATTGAAAATCCCAAGCAAAAAGAAGCTCCAAAACCAAAAGGTCTAGTTTCATGACAGGTACCAATTAGAGGGA
>Pg-03r170320s1797990:49055-54980_3567
CAAAAGGTCTAGTTTCATGACAGGTACCAATTAGAGGGAAGTGATTGCATGTTTCATACATTTTACTGAAAATATCTGTA
>Pg-03r170320s1797990:49055-54980_3608
TGATTGCATGTTTCATACATTTTACTGAAAATATCTGTAGCAATTGTTTCAGAGAACTAAATTTGTTTTATAGAAAACAA
>Pg-03r170320s1797990:49055-54980_3649
AATTGTTTCAGAGAACTAAATTTGTTTTATAGAAAACAAGGTAAATTTCATTTTCATCGGATAAAAAAATGTAAAATAAA
>Pg-03r170320s1797990:49055-54980_3690
TAAATTTCATTTTCATCGGATAAAAAAATGTAAAATAAAAAATAAACATTATCCACAAGAATTTTCCCTCATATGGGCAG
>Pg-03r170320s1797990:49055-54980_3731
ATAAACATTATCCACAAGAATTTTCCCTCATATGGGCAGGTTGCAAGAAGATGAGTGGAGAGGTGAGGCATCTGTCTCCC
>Pg-03r170320s1797990:49055-54980_3772
TGCAAGAAGATGAGTGGAGAGGTGAGGCATCTGTCTCCCTCTCACCCACACAACTCCTGCCCCAAACTCTCGTAGGGTTT
>Pg-03r170320s1797990:49055-54980_3813
TCACCCACACAACTCCTGCCCCAAACTCTCGTAGGGTTTCACCAGCATGTAGAAAGGCATGCTAGCAGCGAGGAAAAACG
>Pg-03r170320s1797990:49055-54980_3854
CCAGCATGTAGAAAGGCATGCTAGCAGCGAGGAAAAACGAGTAAGGTGCAGTGAGGCCAAAGGGCAAGCCTGAGCACCTC
>Pg-03r170320s1797990:49055-54980_3895
TAAGGTGCAGTGAGGCCAAAGGGCAAGCCTGAGCACCTCTGGTGCATAGCCTAGCTTTGTTTTTGAGGGGCAGGGCTCAT
>Pg-03r170320s1797990:49055-54980_3936
GTGCATAGCCTAGCTTTGTTTTTGAGGGGCAGGGCTCATGGCAATAGCTGGCTGGAGGCAGTAACCAGACAATTTCTTCT
>Pg-03r170320s1797990:49055-54980_3977
CAATAGCTGGCTGGAGGCAGTAACCAGACAATTTCTTCTTGACACAGCTTGGAATGACATGGCAAGTGTACTGTGTTGCA
>Pg-03r170320s1797990:49055-54980_4018
ACACAGCTTGGAATGACATGGCAAGTGTACTGTGTTGCAGATTACTCTCTGCAAAAATGCTAAGTACCTAATCACGACAT
>Pg-03r170320s1797990:49055-54980_4059
TTACTCTCTGCAAAAATGCTAAGTACCTAATCACGACATGGGCTGGGATGTCAAGGATGCCAATTCTAGCAAGGTAAAAA
>Pg-03r170320s1797990:49055-54980_4100
GCTGGGATGTCAAGGATGCCAATTCTAGCAAGGTAAAAACCCTAATCATCCTTTACAAAACACAAAAAAAAACAGGAAAC
>Pg-03r170320s1797990:49055-54980_4141
CTAATCATCCTTTACAAAACACAAAAAAAAACAGGAAACAAAAATTACCTTACTCAGTTCATTCTCCGTCTCATTATTCT
>Pg-03r170320s1797990:49055-54980_4182
AAATTACCTTACTCAGTTCATTCTCCGTCTCATTATTCTGCGGCTCCACCGGCTTACCCAACGGGAAGTTGTCAGAATTA
>Pg-03r170320s1797990:49055-54980_4223
GGCTCCACCGGCTTACCCAACGGGAAGTTGTCAGAATTACTTCTACCCACGGCCAGTCCAGAATCATAAAGAAACTCCAA
>Pg-03r170320s1797990:49055-54980_4264
TCTACCCACGGCCAGTCCAGAATCATAAAGAAACTCCAAACGCTCCTGTTTACTGCCATTGAAAAGCCGAGGAAAATTAA
>Pg-03r170320s1797990:49055-54980_4305
GCTCCTGTTTACTGCCATTGAAAAGCCGAGGAAAATTAAAACCCTGAGAAGCCTAGATACCTAGCCAGATGTATAAAAAT
>Pg-03r170320s1797990:49055-54980_4346
CCCTGAGAAGCCTAGATACCTAGCCAGATGTATAAAAATAACAGGCAGAACTATTGGAAAATGCATAATTTAAACAAATT
>Pg-03r170320s1797990:49055-54980_4387
CAGGCAGAACTATTGGAAAATGCATAATTTAAACAAATTAAACCCAATTAATAAAAAATCTGAAATCTGAAAAAATAGCA
>Pg-03r170320s1797990:49055-54980_4428
ACCCAATTAATAAAAAATCTGAAATCTGAAAAAATAGCAAAAAAAAGTTAGGGTAAATTAACAAAACACTTACGGGACGA
>Pg-03r170320s1797990:49055-54980_4469
AAAAAGTTAGGGTAAATTAACAAAACACTTACGGGACGAGACCAGCCTGTTCTTGCAATTGACGGAACTCGCTCTGTTCG
>Pg-03r170320s1797990:49055-54980_4510
CCAGCCTGTTCTTGCAATTGACGGAACTCGCTCTGTTCGCGTTCGTCCTGAATCTGTTTTCTTAATTCTTCCAATTTCTT
>Pg-03r170320s1797990:49055-54980_4551
TTCGTCCTGAATCTGTTTTCTTAATTCTTCCAATTTCTTCTGCTCGGATTCGTGTTTCTGTTCGGCTTTCCATACATTTT
>Pg-03r170320s1797990:49055-54980_4592
GCTCGGATTCGTGTTTCTGTTCGGCTTTCCATACATTTTCGATGTTGCGAAGGCTCCCTGTGTGCCACCCTTTCTTGTTC
>Pg-03r170320s1797990:49055-54980_4633
ATGTTGCGAAGGCTCCCTGTGTGCCACCCTTTCTTGTTCAGAAACTTGAGCGCCATGTCTCCTGATCGAATCCTCTATCG
>Pg-03r170320s1797990:49055-54980_4674
AAACTTGAGCGCCATGTCTCCTGATCGAATCCTCTATCGACTCCGCAAAATAATTGGAGATAGAGACCCTGGATAACAGT
>Pg-03r170320s1797990:49055-54980_4715
TCCGCAAAATAATTGGAGATAGAGACCCTGGATAACAGTATAGGGACCTATAAAGTCCAATTCTCATAAATGTCGGTCTG
>Pg-03r170320s1797990:49055-54980_4756
AGGGACCTATAAAGTCCAATTCTCATAAATGTCGGTCTGTATTTTATATACGATCGGCCCCAATTCTCATAAATGTTGGT
>Pg-03r170320s1797990:49055-54980_4797
TTTTATATACGATCGGCCCCAATTCTCATAAATGTTGGTCTGTATTTTATATACGGTCGGCTATGACCTAGATAGTGTCA
>Pg-03r170320s1797990:49055-54980_4838
GTATTTTATATACGGTCGGCTATGACCTAGATAGTGTCAAACAAATGAGTCTCTAAATAATTGTTACTTTATTATTTATG
>Pg-03r170320s1797990:49055-54980_4879
CAAATGAGTCTCTAAATAATTGTTACTTTATTATTTATGAAAAAATACTAAGGTTCTTTTAGTAAGAGACTATATATATA
>Pg-03r170320s1797990:49055-54980_4920
AAAATACTAAGGTTCTTTTAGTAAGAGACTATATATATATAGTGTCAAACAAATGAGCTTCTAAATAATTATTACTTTAT
>Pg-03r170320s1797990:49055-54980_4961
GTGTCAAACAAATGAGCTTCTAAATAATTATTACTTTATTATTTATGAAAAAAATATCAATAATATTGTTTGTTAGTTGT
>Pg-03r170320s1797990:49055-54980_5002
TTTATGAAAAAAATATCAATAATATTGTTTGTTAGTTGTAGTTTAAAAGTTTTTTTTTTTTGGTCATATTTTCTCAAAAT
>Pg-03r170320s1797990:49055-54980_5043
TTTAAAAGTTTTTTTTTTTTGGTCATATTTTCTCAAAATCAAGTGAGAGATTGTTGGATCTGTATATTTGAATGGTTAAT
>Pg-03r170320s1797990:49055-54980_5084
AGTGAGAGATTGTTGGATCTGTATATTTGAATGGTTAATTATGTTTAATTTAAGTGTTCTAAGATTTTTCAAACGCTGAA
>Pg-03r170320s1797990:49055-54980_5125
TGTTTAATTTAAGTGTTCTAAGATTTTTCAAACGCTGAATCTATTTATGCATTTAAAAATACAATTTAAACAACAATGAA
>Pg-03r170320s1797990:49055-54980_5166
TATTTATGCATTTAAAAATACAATTTAAACAACAATGAATCTATTTATGTATTTAAAAATGCAATTTAAACAACAATGAA
>Pg-03r170320s1797990:49055-54980_5207
TATTTATGTATTTAAAAATGCAATTTAAACAACAATGAATCTATTTATGCATTTAAAAATGCAATTTAAACAACAAAAAA
>Pg-03r170320s1797990:49055-54980_5248
TATTTATGCATTTAAAAATGCAATTTAAACAACAAAAAATTGTAATATATATATATATATATATATATATATATATATGG
>Pg-03r170320s1797990:49055-54980_5289
GTAATATATATATATATATATATATATATATATATATGGATTAGTTTGAATCTTTAAGTTAAGTTTTTTAATGGAAAATT
>Pg-03r170320s1797990:49055-54980_5330
TAGTTTGAATCTTTAAGTTAAGTTTTTTAATGGAAAATTATATTAAAATGTAGATTTTGTTTTTTTTATCAACCTTTTTC
>Pg-03r170320s1797990:49055-54980_5371
ATTAAAATGTAGATTTTGTTTTTTTTATCAACCTTTTTCAAATTAGTGTACTTAATATACTTTCTTAAAGATAACTACCA
>Pg-03r170320s1797990:49055-54980_5412
ATTAGTGTACTTAATATACTTTCTTAAAGATAACTACCATCATTATAGTTATTGTATTTTATAGTGTTTTTCCACTATTC
>Pg-03r170320s1797990:49055-54980_5453
ATTATAGTTATTGTATTTTATAGTGTTTTTCCACTATTCTTTGAGTGTTTTTCATTTAGTTCTCAAACTAAGACTAACAC
>Pg-03r170320s1797990:49055-54980_5494
TGAGTGTTTTTCATTTAGTTCTCAAACTAAGACTAACACTGAGCAAATTCATCCTAAAAGAACTTATTATGATCACAAAA
>Pg-03r170320s1797990:49055-54980_5535
AGCAAATTCATCCTAAAAGAACTTATTATGATCACAAAAGGTAAGGGTTCATTCACAAAACCAAGACTATAAGAATACTA
>Pg-03r170320s1797990:49055-54980_5576
TAAGGGTTCATTCACAAAACCAAGACTATAAGAATACTACTTCAATTCTAAGATGCAAGTGGTGGCTTTTATTACACGGG
>Pg-03r170320s1797990:49055-54980_5617
TCAATTCTAAGATGCAAGTGGTGGCTTTTATTACACGGGGCCTTTTTTTTAGATAATTTGTAGTGGTCATTTTGTTTGTA
>Pg-03r170320s1797990:49055-54980_5658
CTTTTTTTTAGATAATTTGTAGTGGTCATTTTGTTTGTATGGATGATGAACCTTGATTTGGGTTTGAAATGTTGACAAAC
>Pg-03r170320s1797990:49055-54980_5699
GATGATGAACCTTGATTTGGGTTTGAAATGTTGACAAACAAAATGACCATGGTAAATTATCTTAGAATACTCCTTTCAAG
>Pg-03r170320s1797990:49055-54980_5740
AATGACCATGGTAAATTATCTTAGAATACTCCTTTCAAGTATTAAGTATCTTCAAAGTATATTAAACATTTCAAAGGAAA
>Pg-03r170320s1797990:49055-54980_5781
TTAAGTATCTTCAAAGTATATTAAACATTTCAAAGGAAATGTCCATTAAAGTCGAGGAAGTGATAAGTTGTAGAAAAAAA
>Pg-03r170320s1797990:49055-54980_5822
TCCATTAAAGTCGAGGAAGTGATAAGTTGTAGAAAAAAAACTTTTTTTTAGGAATTCAATGTAAAAATATCAATGAAATG
>Pg-03r170320s1797990:49055-54980_5845
AAGTTGTAGAAAAAAAACTTTTTTTTAGGAATTCAATGTAAAAATATCAATGAAATGCTAAACGAAACCTGAAAGTGTCA
>Pg-03r170320s1804466:58449-65008_959
TTATTAACAATGTCATTATTATTTACTTTATAATTTGTTTCTTTACCGATGTAATCCTATGGCCTGTGCAGGGTAACCGT
>Pg-03r170320s1804466:58449-65008_1000
TTTACCGATGTAATCCTATGGCCTGTGCAGGGTAACCGTAAATTTAAACTATCCTCCGAACCCCAAATAAGAACGGGTAA
>Pg-03r170320s1804466:58449-65008_1041
ATTTAAACTATCCTCCGAACCCCAAATAAGAACGGGTAAAAACAAAAGCACATCCTTGTCATGCTTTTACAGAAGACGGG
>Pg-03r170320s1804466:58449-65008_1082
ACAAAAGCACATCCTTGTCATGCTTTTACAGAAGACGGGCGCTCCGTCTGTGTATGAAGTTGCACAGGACGAGGGTGAGG
>Pg-03r170320s1804466:58449-65008_1123
CTCCGTCTGTGTATGAAGTTGCACAGGACGAGGGTGAGGAGGAGGAGGAAGAAAAAACACAGAAAACCAGAGCTTGAGCG
>Pg-03r170320s1804466:58449-65008_1164
GAGGAGGAAGAAAAAACACAGAAAACCAGAGCTTGAGCGAAAAATCCATTGCGTGAAGTAAGCAGCAATACATACATTCA
>Pg-03r170320s1804466:58449-65008_1205
AAATCCATTGCGTGAAGTAAGCAGCAATACATACATTCATCGGATCTTGAAAGATGCTGGGCGGCCTCTATGGGGACTTG
>Pg-03r170320s1804466:58449-65008_1246
GGATCTTGAAAGATGCTGGGCGGCCTCTATGGGGACTTGCCCCCGCCGTCTTCGTCCTCATCCACGGCGGCAGAAGAAGA
>Pg-03r170320s1804466:58449-65008_1287
CCCGCCGTCTTCGTCCTCATCCACGGCGGCAGAAGAAGAAAATAACAACAACAATTCAATGTGGTCGAGCAGTGCGAAGA
>Pg-03r170320s1804466:58449-65008_1328
ATAACAACAACAATTCAATGTGGTCGAGCAGTGCGAAGATGGCTCCTTCGGCTCTTCGGAAGCCCACCACACTTTTTGCA
>Pg-03r170320s1804466:58449-65008_1369
GCTCCTTCGGCTCTTCGGAAGCCCACCACACTTTTTGCATCCCCGCAATCCATCTTGAGGAACCAGCAGCCCTCCAGCAG
>Pg-03r170320s1804466:58449-65008_1410
CCCGCAATCCATCTTGAGGAACCAGCAGCCCTCCAGCAGCAGCAAGCCCAAGATTTCATCCTCCTCCCAGCCCCAGCCCC
>Pg-03r170320s1804466:58449-65008_1451
GCAAGCCCAAGATTTCATCCTCCTCCCAGCCCCAGCCCCAGCCCAGGGTCACGTACAACGATGGAACCATGAGCCCGTTG
>Pg-03r170320s1804466:58449-65008_1492
CCCAGGGTCACGTACAACGATGGAACCATGAGCCCGTTGGAGGCCTCTGCCGAGATGAAGCCCCTTTCACCGCCACTCTC
>Pg-03r170320s1804466:58449-65008_1533
GGCCTCTGCCGAGATGAAGCCCCTTTCACCGCCACTCTCCATCCAGCCGGCCTTGGTGGGTGTCACCTCCACTGTCGTAG
>Pg-03r170320s1804466:58449-65008_1574
TCCAGCCGGCCTTGGTGGGTGTCACCTCCACTGTCGTAGAAGAGTACGACCCCAGCCGCCCCAACGACTACGAGGAGTAC
>Pg-03r170320s1804466:58449-65008_1615
GAGTACGACCCCAGCCGCCCCAACGACTACGAGGAGTACCGACGGGAGCGGCGCCGCCGGGCTGCCGAGGCGGAGATGCG
>Pg-03r170320s1804466:58449-65008_1656
ACGGGAGCGGCGCCGCCGGGCTGCCGAGGCGGAGATGCGCAGGGAGCTGGAGCGGAGGCGCCTGGAGGAGGAGGAGCGGG
>Pg-03r170320s1804466:58449-65008_1697
GGGAGCTGGAGCGGAGGCGCCTGGAGGAGGAGGAGCGGGAGCGGGAACTCGTAGCGATGCGGGAGATGGAAGAAACCGCT
>Pg-03r170320s1804466:58449-65008_1738
CGGGAACTCGTAGCGATGCGGGAGATGGAAGAAACCGCTTCCGCCGCGGAGAAAGACTCCGAGAACTCCCGCGCGGCCGC
>Pg-03r170320s1804466:58449-65008_1779
CGCCGCGGAGAAAGACTCCGAGAACTCCCGCGCGGCCGCGCTGAATATAAGCGGGGAGGAGGCCTGGAAGCGGAGGGCAG
>Pg-03r170320s1804466:58449-65008_1820
TGAATATAAGCGGGGAGGAGGCCTGGAAGCGGAGGGCAGCCATGGGGCGTGGCGATGGGGGCGGCAGCGGTGGCGCGGTG
>Pg-03r170320s1804466:58449-65008_1861
ATGGGGCGTGGCGATGGGGGCGGCAGCGGTGGCGCGGTGCAGCCCAGATCGCCTTCACCGCCGCCCAGCGGAGCAGATGT
>Pg-03r170320s1804466:58449-65008_1902
GCCCAGATCGCCTTCACCGCCGCCCAGCGGAGCAGATGTGGGGGGTTTTACTATTGGCAAGTCTGGGACGGTGGGACTGG
>Pg-03r170320s1804466:58449-65008_1943
GGGGTTTTACTATTGGCAAGTCTGGGACGGTGGGACTGGGTGTCGGGGCCGGCGGGCACATGACCGCCGCGCAGAGGATG
>Pg-03r170320s1804466:58449-65008_1984
GTCGGGGCCGGCGGGCACATGACCGCCGCGCAGAGGATGATGGCGAGAATGGGGTGGAAGGAGGGCCAGGGTTTAGGAAA
>Pg-03r170320s1804466:58449-65008_2025
GGCGAGAATGGGGTGGAAGGAGGGCCAGGGTTTAGGAAAACAGGAGCAGGGGATCACCACGCCTCTTATGGCTAAAAAGA
>Pg-03r170320s1804466:58449-65008_2066
AGGAGCAGGGGATCACCACGCCTCTTATGGCTAAAAAGACTGATAAGAGGGCCGGTGTTATTGTCAATGCTAGCGAGACC
>Pg-03r170320s1804466:58449-65008_2107
GATAAGAGGGCCGGTGTTATTGTCAATGCTAGCGAGACCAGGTCCGAGAAGAAGATTAAGAGCGCCAATATCACAGCCCC
>Pg-03r170320s1804466:58449-65008_2148
GTCCGAGAAGAAGATTAAGAGCGCCAATATCACAGCCCCGCCAACCAAGGTTCTGCTGCTCCGAAATATGGTGTGTATTT
>Pg-03r170320s1804466:58449-65008_2189
CAACCAAGGTTCTGCTGCTCCGAAATATGGTGTGTATTTTCTCCTTTATTTTCTAATAATTGCAGCCTGTTTTTTGTTTT
>Pg-03r170320s1804466:58449-65008_2230
TCCTTTATTTTCTAATAATTGCAGCCTGTTTTTTGTTTTATGCCATGGGGTCTTCTTAGGGCATTGCCGCCTTCTGGTGC
>Pg-03r170320s1804466:58449-65008_2271
GCCATGGGGTCTTCTTAGGGCATTGCCGCCTTCTGGTGCGATCTCTCTGATTTTTTAGAAAGTAGAAAATAAAAAACAGA
>Pg-03r170320s1804466:58449-65008_2312
TCTCTCTGATTTTTTAGAAAGTAGAAAATAAAAAACAGACATACTGCCATGGAGAAAGAGACAGAAGTCACAGGAATGCA
>Pg-03r170320s1804466:58449-65008_2353
TACTGCCATGGAGAAAGAGACAGAAGTCACAGGAATGCAACTAAAACATTCTTCCGGACTCCGGAGCCCTTTTTAATTAA
>Pg-03r170320s1804466:58449-65008_2394
TAAAACATTCTTCCGGACTCCGGAGCCCTTTTTAATTAACATACACATCTTACATGTTTGTACATAAATGTTGCATTTGA
>Pg-03r170320s1804466:58449-65008_2435
TACACATCTTACATGTTTGTACATAAATGTTGCATTTGAAAATGACTAGACTATACCTAGGGGCAGAGACCCACCTTTAA
>Pg-03r170320s1804466:58449-65008_2476
ATGACTAGACTATACCTAGGGGCAGAGACCCACCTTTAAGCACAACCTTCTCTGTGCGTCTCTAATGGGTCCTTCTTGAG
>Pg-03r170320s1804466:58449-65008_2517
ACAACCTTCTCTGTGCGTCTCTAATGGGTCCTTCTTGAGCATGTTTGCAGCTGTTACTCTACAATTCCAGGCAATGTGTC
>Pg-03r170320s1804466:58449-65008_2558
TGTTTGCAGCTGTTACTCTACAATTCCAGGCAATGTGTCCTGGCTTTTCACTGTAGAAACATTCGCCACTGTAGTCACAG
>Pg-03r170320s1804466:58449-65008_2599
GGCTTTTCACTGTAGAAACATTCGCCACTGTAGTCACAGGAATATAACTGCAAAAACATTCTTCCGGAGCCGTTTTTAAT
>Pg-03r170320s1804466:58449-65008_2640
ATATAACTGCAAAAACATTCTTCCGGAGCCGTTTTTAATTAACATACATATCTCACATGTTTGTACATAAAAGCTGCATT
>Pg-03r170320s1804466:58449-65008_2681
ACATACATATCTCACATGTTTGTACATAAAAGCTGCATTTGAAAATGACTAGACTATACCTAGGGGAAGAGACCCACCTC
>Pg-03r170320s1804466:58449-65008_2722
AAAATGACTAGACTATACCTAGGGGAAGAGACCCACCTCTAAGCACAACCTTCTCTGTGCGTCTCTAATGTGTCCTTGAG
>Pg-03r170320s1804466:58449-65008_2763
AGCACAACCTTCTCTGTGCGTCTCTAATGTGTCCTTGAGCATGTTTGCAGCTGTTACTGTACAATTCCGGTCAATGTGTC
>Pg-03r170320s1804466:58449-65008_2804
TGTTTGCAGCTGTTACTGTACAATTCCGGTCAATGTGTCCTGGCTTTTCACTGTAGAAACATTCGCCACTGTAGAAGTCA
>Pg-03r170320s1804466:58449-65008_2845
GGCTTTTCACTGTAGAAACATTCGCCACTGTAGAAGTCACAGGAATGTAACTGAAAAAATATTCTTCCGGAGCCCTTTTT
>Pg-03r170320s1804466:58449-65008_2886
GGAATGTAACTGAAAAAATATTCTTCCGGAGCCCTTTTTAAGTAACATACATATCCCACATGTTTGTACATAAAAGCTGC
>Pg-03r170320s1804466:58449-65008_2927
GTAACATACATATCCCACATGTTTGTACATAAAAGCTGCATTTGAATATCACTAGACTATACCTAGGGGCAGAGACCCAC
>Pg-03r170320s1804466:58449-65008_2968
TTGAATATCACTAGACTATACCTAGGGGCAGAGACCCACATCTAAGCACAACCTTCTCTCCGTGTCTTGAAATGGGTCCT
>Pg-03r170320s1804466:58449-65008_3009
CTAAGCACAACCTTCTCTCCGTGTCTTGAAATGGGTCCTTCTTGAGCATGTTTGCAGCTGTTACTCTACAATTCCAGGCA
>Pg-03r170320s1804466:58449-65008_3050
TTGAGCATGTTTGCAGCTGTTACTCTACAATTCCAGGCAATGTGTCCTGGCTTTTCACTGTAGAAACATTCGCCATTTAT
>Pg-03r170320s1804466:58449-65008_3091
GTGTCCTGGCTTTTCACTGTAGAAACATTCGCCATTTATCCATTTTGTCTACAACTTGTTGCCTGAATCTCAATTGCATT
>Pg-03r170320s1804466:58449-65008_3132
ATTTTGTCTACAACTTGTTGCCTGAATCTCAATTGCATTTTTTCTTGTTAGCAGATAGTGTTTGGCCGTCACTTGAATAT
>Pg-03r170320s1804466:58449-65008_3173
TTCTTGTTAGCAGATAGTGTTTGGCCGTCACTTGAATATACTTGAGTACTACTCGTCTCTTCCTCTTCAAAGCGAGCTGC
>Pg-03r170320s1804466:58449-65008_3214
TTGAGTACTACTCGTCTCTTCCTCTTCAAAGCGAGCTGCTATTATTGATTTTAATGTTTGGGATGGTAATTTTTAAAAGC
>Pg-03r170320s1804466:58449-65008_3255
TTATTGATTTTAATGTTTGGGATGGTAATTTTTAAAAGCAATACTGTATTATAGCAGCCCCATGCTTTTTTTTAAGTATA
>Pg-03r170320s1804466:58449-65008_3296
TACTGTATTATAGCAGCCCCATGCTTTTTTTTAAGTATAGCCATTGCATTGTCTTCATCAGTCTGGACTCATATTTCTGC
>Pg-03r170320s1804466:58449-65008_3337
CATTGCATTGTCTTCATCAGTCTGGACTCATATTTCTGCAAATTCACTCAGTTAGGTCTTTAGAGTGTTGGCATGGTTAA
>Pg-03r170320s1804466:58449-65008_3378
ATTCACTCAGTTAGGTCTTTAGAGTGTTGGCATGGTTAACCACCCCCATGCAGCCCCATGCTTTTTTTAAAGTATAGCCA
>Pg-03r170320s1804466:58449-65008_3419
ACCCCCATGCAGCCCCATGCTTTTTTTAAAGTATAGCCATTGCATTGTCTTCATCAGTCTGGACTCATATTTCTTCAAAT
>Pg-03r170320s1804466:58449-65008_3460
GCATTGTCTTCATCAGTCTGGACTCATATTTCTTCAAATTCACTCTGTTAGGTCTTTACAGTGTTGGCATGGTTAGCCAC
>Pg-03r170320s1804466:58449-65008_3501
ACTCTGTTAGGTCTTTACAGTGTTGGCATGGTTAGCCACACTCCAACATTTTGAGTTCTTCACATTGAGAATTTGTTGCT
>Pg-03r170320s1804466:58449-65008_3542
TCCAACATTTTGAGTTCTTCACATTGAGAATTTGTTGCTTTAACAACGTTTTAGCATTTTGAACTGTGGAGCCAAACAAT
>Pg-03r170320s1804466:58449-65008_3583
AACAACGTTTTAGCATTTTGAACTGTGGAGCCAAACAATTATGTCAATATTTCCCATATCTCCTTAGATGTTTTCAGTAC
>Pg-03r170320s1804466:58449-65008_3624
TGTCAATATTTCCCATATCTCCTTAGATGTTTTCAGTACATCCACATGGTGCTTTTGCATATCCGGCAAGCTGCAAAACC
>Pg-03r170320s1804466:58449-65008_3665
CCACATGGTGCTTTTGCATATCCGGCAAGCTGCAAAACCCAATGAGAGCCATGACCCTGCTATCTTATCTTTCCATTTAA
>Pg-03r170320s1804466:58449-65008_3706
ATGAGAGCCATGACCCTGCTATCTTATCTTTCCATTTAAGTATTCATTAGGATTTCTGGGCTTTGGCTCTATGCTATCAA
>Pg-03r170320s1804466:58449-65008_3747
ATTCATTAGGATTTCTGGGCTTTGGCTCTATGCTATCAACAATCCACACATTTCTTGATCCAGTGTAGTTGCATCTTTAC
>Pg-03r170320s1804466:58449-65008_3788
ATCCACACATTTCTTGATCCAGTGTAGTTGCATCTTTACTTTCTAGGTGCAAGAATTATCACTTGTGTAATGCGAACTGT
>Pg-03r170320s1804466:58449-65008_3829
TCTAGGTGCAAGAATTATCACTTGTGTAATGCGAACTGTCCATTTGCAGGAAGAAAAGCCATTGTTCCCACTTTTCAAAT
>Pg-03r170320s1804466:58449-65008_3870
ATTTGCAGGAAGAAAAGCCATTGTTCCCACTTTTCAAATATCACGCTTTGAGAAATTTATGAAAACATTGAAAAGGATTT
>Pg-03r170320s1804466:58449-65008_3911
CACGCTTTGAGAAATTTATGAAAACATTGAAAAGGATTTGAAATCTAAAGATGTTTTTTAATAAATTTAAAGATCGACTT
>Pg-03r170320s1804466:58449-65008_3952
AATCTAAAGATGTTTTTTAATAAATTTAAAGATCGACTTTTCTTTTTGAACTGTCTAGTGGACATGAACCCAGGATCCCC
>Pg-03r170320s1804466:58449-65008_3993
CTTTTTGAACTGTCTAGTGGACATGAACCCAGGATCCCCCCCTCCCTTGGAAGACTTTGATCTTGTTTCAGTGAGTAACA
>Pg-03r170320s1804466:58449-65008_4034
CTCCCTTGGAAGACTTTGATCTTGTTTCAGTGAGTAACAACAAACAAGAATATACAAGGGTCCTTACATAATAGACAACA
>Pg-03r170320s1804466:58449-65008_4075
AAACAAGAATATACAAGGGTCCTTACATAATAGACAACAACATGAAGCCTGAAAAATAAACGGGCTGCTATCTACTGAAG
>Pg-03r170320s1804466:58449-65008_4116
ATGAAGCCTGAAAAATAAACGGGCTGCTATCTACTGAAGTTTTCCTTCCACACACTAACTTCTCTGGCACGTTCTTTTTA
>Pg-03r170320s1804466:58449-65008_4157
TTCCTTCCACACACTAACTTCTCTGGCACGTTCTTTTTATTTTGGCCTCTTGCGACCTAGGGTGCCTCTTATGTCAATGT
>Pg-03r170320s1804466:58449-65008_4198
TTGGCCTCTTGCGACCTAGGGTGCCTCTTATGTCAATGTAGTCCATGTTATGTTGGGAGAAAATTGCCTTTACAACAAGC
>Pg-03r170320s1804466:58449-65008_4239
TCCATGTTATGTTGGGAGAAAATTGCCTTTACAACAAGCTAGGTATTCAACGTACTTGTTTGTTTGAAGGTCTTGGGCAG
>Pg-03r170320s1804466:58449-65008_4280
GGTATTCAACGTACTTGTTTGTTTGAAGGTCTTGGGCAGAGGCTTATAAGTTATAATCAAATTCTATTCAAATTTGGCAA
>Pg-03r170320s1804466:58449-65008_4321
GCTTATAAGTTATAATCAAATTCTATTCAAATTTGGCAAATTTACAAGATGTTTTTTTTTATGACATGCCTTGCTGCTCA
>Pg-03r170320s1804466:58449-65008_4362
TTACAAGATGTTTTTTTTTATGACATGCCTTGCTGCTCACTGATTGCCTTTTTATTAGCAATCGAGAAGTACCAAAATCA
>Pg-03r170320s1804466:58449-65008_4403
GATTGCCTTTTTATTAGCAATCGAGAAGTACCAAAATCATATGTCTAATGACACACAATTTGCTTGCTCATTATAGACTA
>Pg-03r170320s1804466:58449-65008_4444
TGTCTAATGACACACAATTTGCTTGCTCATTATAGACTAGTACCAAAATCATATGTCTAATGACACACAATTTGCTTGCT
>Pg-03r170320s1804466:58449-65008_4485
ACCAAAATCATATGTCTAATGACACACAATTTGCTTGCTCATTATAGACTGCTCTCTGCATACGATTCAAGTTACATACT
>Pg-03r170320s1804466:58449-65008_4526
TTATAGACTGCTCTCTGCATACGATTCAAGTTACATACTTAAAATATCCTTTAGATTATACTTTTTAGGGCTTAGCTTTA
>Pg-03r170320s1804466:58449-65008_4567
AAATATCCTTTAGATTATACTTTTTAGGGCTTAGCTTTAGGAGTAAATGGTAAGAGGGGCTTATGGTTGGAGTGTGTATG
>Pg-03r170320s1804466:58449-65008_4608
AGTAAATGGTAAGAGGGGCTTATGGTTGGAGTGTGTATGAAAAATAATATTCCTGGGATTGTGCTTCCATATCAGAACAT
>Pg-03r170320s1804466:58449-65008_4649
AAATAATATTCCTGGGATTGTGCTTCCATATCAGAACATTTTGCAGTATCCTAAAATCCTATTGATTAATTCATGTGCTT
>Pg-03r170320s1804466:58449-65008_4690
TGCAGTATCCTAAAATCCTATTGATTAATTCATGTGCTTGTTTTCTCTGTTTATTCTTCTTCTTGCCATTATTCTACATC
>Pg-03r170320s1804466:58449-65008_4731
TTTCTCTGTTTATTCTTCTTCTTGCCATTATTCTACATCAAAATAACCCCAAAATTATTCTATTAGCATTTGAAAATATT
>Pg-03r170320s1804466:58449-65008_4772
AATAACCCCAAAATTATTCTATTAGCATTTGAAAATATTGGAGGTTCAGTAGTATTGGGAGGGGTGCAATACAGAGATTT
>Pg-03r170320s1804466:58449-65008_4813
AGGTTCAGTAGTATTGGGAGGGGTGCAATACAGAGATTTAATCACCTTGGTCACCAACAAATCAGAGCTATTTTGCTGAT
>Pg-03r170320s1804466:58449-65008_4854
TCACCTTGGTCACCAACAAATCAGAGCTATTTTGCTGATTATCCGTACAATTGAAATATTCAAGCTTATCAATCTCATAT
>Pg-03r170320s1804466:58449-65008_4895
TCCGTACAATTGAAATATTCAAGCTTATCAATCTCATATTCCTTGCTGTTTTTGTATAGGTTGGTCCAGGAGAAGTGGAT
>Pg-03r170320s1804466:58449-65008_4936
CTTGCTGTTTTTGTATAGGTTGGTCCAGGAGAAGTGGATGATGAACTAGAAGACGAAGTTGCCTCAGAGTGTGCCAAGTA
>Pg-03r170320s1804466:58449-65008_4977
TGAACTAGAAGACGAAGTTGCCTCAGAGTGTGCCAAGTATGGAACAGTGACTCGTGTGCTTATCTTTGAGATCACTGAAC
>Pg-03r170320s1804466:58449-65008_5018
GAACAGTGACTCGTGTGCTTATCTTTGAGATCACTGAACCAGATTTCCCAGTGGATGAAGCTGTACGAATCTTTGTGCAG
>Pg-03r170320s1804466:58449-65008_5059
GATTTCCCAGTGGATGAAGCTGTACGAATCTTTGTGCAGTTTGAGCGATCTGAGCAAACAACTAAGGCTTTGGTTGACCT
>Pg-03r170320s1804466:58449-65008_5100
TGAGCGATCTGAGCAAACAACTAAGGCTTTGGTTGACCTCGATGGCCGTTTTTTTGCTGGCAGGGTAGTCCATGCAACCT
>Pg-03r170320s1804466:58449-65008_5141
ATGGCCGTTTTTTTGCTGGCAGGGTAGTCCATGCAACCTTCTATGATGAAGAAAAGTTTAACAGAAATGAATTGGCACCT
>Pg-03r170320s1804466:58449-65008_5182
TATGATGAAGAAAAGTTTAACAGAAATGAATTGGCACCTGCACCAGGAGAGATACCTGGCTACCCTCAGTTTGACAAATA
>Pg-03r170320s1804466:58449-65008_5223
ACCAGGAGAGATACCTGGCTACCCTCAGTTTGACAAATAGTGAATGGTTGAAATCTCAAGCCTTGTCTTGTTTGGCCCTA
>Pg-03r170320s1804466:58449-65008_5264
GAATGGTTGAAATCTCAAGCCTTGTCTTGTTTGGCCCTATCATAGAAATTCACTGTAGCTTATTGTGACATGTGCAATCA
>Pg-03r170320s1804466:58449-65008_5305
ATAGAAATTCACTGTAGCTTATTGTGACATGTGCAATCACTTTCATTCATGGAGGTCTCAACCTTTCGATGTATTCATTG
>Pg-03r170320s1804466:58449-65008_5346
TTCATTCATGGAGGTCTCAACCTTTCGATGTATTCATTGTCTTTTTAGAGGTTATGTTATGTCCTCAAGATGCATTTTGC
>Pg-03r170320s1804466:58449-65008_5387
TTTTTAGAGGTTATGTTATGTCCTCAAGATGCATTTTGCATTATTGTTTAGGACTTGCAAAATCTCTGACATCTGCTGAG
>Pg-03r170320s1804466:58449-65008_5428
TATTGTTTAGGACTTGCAAAATCTCTGACATCTGCTGAGGTTGTACATTAAGCATGCAGAATATCTATCATGTTCGTTTC
>Pg-03r170320s1804466:58449-65008_5469
TGTACATTAAGCATGCAGAATATCTATCATGTTCGTTTCTGAGGAGAATTATACCAATATTTTTAGATTTAGTTGTTTTT
>Pg-03r170320s1804466:58449-65008_5510
AGGAGAATTATACCAATATTTTTAGATTTAGTTGTTTTTAAGATCTTATCAATAGTTTCTGTAGCCGCAGTGAGACAGTC
>Pg-03r170320s1804466:58449-65008_5551
GATCTTATCAATAGTTTCTGTAGCCGCAGTGAGACAGTCCTAACAGAACACACTGCACAGGATGTCATGAACCTAACCTG
>Pg-03r170320s1804466:58449-65008_5592
AACAGAACACACTGCACAGGATGTCATGAACCTAACCTGATAACTTTTAACTAAGTGACTGAAAAAGTTGCTGTTATAAC
>Pg-03r170320s1804466:58449-65008_5633
AACTTTTAACTAAGTGACTGAAAAAGTTGCTGTTATAACTTAAAAATAAACCTGTAACTGAAATCTGAGCTGAAAATGGG
>Pg-03r170320s1804466:58449-65008_5674
AAAAATAAACCTGTAACTGAAATCTGAGCTGAAAATGGGAGAACTTACAGCTGAAACTAAAAACATGAATCTTCTGGACT
>Pg-03r170320s1804466:58449-65008_5715
AACTTACAGCTGAAACTAAAAACATGAATCTTCTGGACTGAAAAAACTGAATTTCTAAACAGTAATCTGGAAAATTGTCA
>Pg-03r170320s1804466:58449-65008_5756
AAAAACTGAATTTCTAAACAGTAATCTGGAAAATTGTCAGTCAAGGGAAGTATGCTAAAAAACTGGAAAGTAGACTCATA
>Pg-03r170320s1804466:58449-65008_5797
CAAGGGAAGTATGCTAAAAAACTGGAAAGTAGACTCATACAGTCACCTTTTATTATTTCAGACAATTACATGAGATAGAG
>Pg-03r170320s1804466:58449-65008_5838
GTCACCTTTTATTATTTCAGACAATTACATGAGATAGAGTAACTTTCCTGAGGAGCTATTGGTGCCAACTTAGGCCCAAG
>Pg-03r170320s1804466:58449-65008_5879
ACTTTCCTGAGGAGCTATTGGTGCCAACTTAGGCCCAAGTCTCCAAGGCAGTATGGGCACTGCGCACTTGGTCAGGGAAT
>Pg-03r170320s1804466:58449-65008_5920
TCCAAGGCAGTATGGGCACTGCGCACTTGGTCAGGGAATCAGTCGCTCATAAGCTACCTTGGGTGCCCTGCACTTATGAC
>Pg-03r170320s1804466:58449-65008_5961
GTCGCTCATAAGCTACCTTGGGTGCCCTGCACTTATGACCTCTGGACCAAGTCTCTTTGCATGTGTAACAAAGCTTTTTG
>Pg-03r170320s1804466:58449-65008_6002
CTGGACCAAGTCTCTTTGCATGTGTAACAAAGCTTTTTGGATCTTGAATCACCATGATCCATCAACTAACTTTAGGCTGA
>Pg-03r170320s1804466:58449-65008_6043
TCTTGAATCACCATGATCCATCAACTAACTTTAGGCTGAGTGGTAGATGAATTAGAAAGAAATTTGGATTTATCCATATC
>Pg-03r170320s1804466:58449-65008_6084
GGTAGATGAATTAGAAAGAAATTTGGATTTATCCATATCTCTTCAATCATTCCTGTCCGGTGAATCATTCTCGGCTGGTT
>Pg-03r170320s1804466:58449-65008_6125
TTCAATCATTCCTGTCCGGTGAATCATTCTCGGCTGGTTAAAGAAGCCTTGAAGTTGAAGATGCGGTGTACTTCTCACCA
>Pg-03r170320s1804466:58449-65008_6166
AGAAGCCTTGAAGTTGAAGATGCGGTGTACTTCTCACCACTTCTGAGTATGCCTCTCTGCTTGCCGAATGGGATTGAGTC
>Pg-03r170320s1804466:58449-65008_6207
TCTGAGTATGCCTCTCTGCTTGCCGAATGGGATTGAGTCCTTCATACCATCAATACACATAGCAACTAAATGCTACGGAA
>Pg-03r170320s1804466:58449-65008_6248
TCATACCATCAATACACATAGCAACTAAATGCTACGGAAGCTTTTCCTACCAAGAAACTTTGCTTGAGAGATTTGTCTGG
>Pg-03r170320s1804466:58449-65008_6289
TTTTCCTACCAAGAAACTTTGCTTGAGAGATTTGTCTGGAATAGTATGCCACTATGCCCTGCTGCTTCATATTTTTGAGG
>Pg-03r170320s1804466:58449-65008_6330
TAGTATGCCACTATGCCCTGCTGCTTCATATTTTTGAGGGCCAAGAAATAATCTTCTTGGGTATAGGCTTCAAATTTATG
>Pg-03r170320s1804466:58449-65008_6371
CAAGAAATAATCTTCTTGGGTATAGGCTTCAAATTTATGAAAAAACCCGGCTACAATTTCAACTATCTGCCACCAATCAA
>Pg-03r170320s1804466:58449-65008_6412
AAAACCCGGCTACAATTTCAACTATCTGCCACCAATCAAATGCTGGTCCTTATATGTGTAATGTGGCAAACTGAATTTTC
>Pg-03r170320s1804466:58449-65008_6453
GCTGGTCCTTATATGTGTAATGTGGCAAACTGAATTTTCTTATAATTTTCCACTATGATGACAAGTTTACTTTTTAATAA
>Pg-03r170320s1804466:58449-65008_6479
AAACTGAATTTTCTTATAATTTTCCACTATGATGACAAGTTTACTTTTTAATAATAAAAACATGATTTTTTTTTTTATTT
>Pg-03r170320s1805952:540866-547996_0
GGGTATGTATACCTCCGTAGACTTTACCAATCAAATTGCTGGACAGAGGGGGTCCCTTGTCCCACAAACAAGGGGGTCTC
>Pg-03r170320s1805952:540866-547996_41
GACAGAGGGGGTCCCTTGTCCCACAAACAAGGGGGTCTCATACACCAATGTGGTGTCTGGCTTAGCCGTGACCTTAAAAA
>Pg-03r170320s1805952:540866-547996_82
ACACCAATGTGGTGTCTGGCTTAGCCGTGACCTTAAAAATAAATTATTATTATTATTATTATTATAGTTAAATTAATTAA
>Pg-03r170320s1805952:540866-547996_123
AATTATTATTATTATTATTATTATAGTTAAATTAATTAAAAACTAATTTTTCTATATATTTATAAAACTTATATACCAAA
>Pg-03r170320s1805952:540866-547996_164
ACTAATTTTTCTATATATTTATAAAACTTATATACCAAAATCACCAATATGCCTTTTGTTTCGTGCTGTTTTTCATAAAA
>Pg-03r170320s1805952:540866-547996_205
CACCAATATGCCTTTTGTTTCGTGCTGTTTTTCATAAAATAGAAACTGAATAGTATTTTTTGGACAAAATATTAAAACCG
>Pg-03r170320s1805952:540866-547996_246
GAAACTGAATAGTATTTTTTGGACAAAATATTAAAACCGTGTTCTAGAATATTAAATCTTAAAACTTATTTGTTTATGTA
>Pg-03r170320s1805952:540866-547996_287
TTCTAGAATATTAAATCTTAAAACTTATTTGTTTATGTAATGCAGATATTATCCAAACCACACAGTACCCTGTGCCCAGG
>Pg-03r170320s1805952:540866-547996_328
GCAGATATTATCCAAACCACACAGTACCCTGTGCCCAGGTTTTTTGGAATTCATACAGGGCACTCCATAACCCTGCCCAG
>Pg-03r170320s1805952:540866-547996_369
TTTTGGAATTCATACAGGGCACTCCATAACCCTGCCCAGGATAACCCTGGGACAATATTTTAATAATATGAACTGTCCTA
>Pg-03r170320s1805952:540866-547996_410
TAACCCTGGGACAATATTTTAATAATATGAACTGTCCTAGGATGCCATAACAACACACCCACTATTAACTACAGATTATG
>Pg-03r170320s1805952:540866-547996_451
ATGCCATAACAACACACCCACTATTAACTACAGATTATGTCCATAAAATATTAAAATCTCTTTTATGACCATACAATCTC
>Pg-03r170320s1805952:540866-547996_492
CATAAAATATTAAAATCTCTTTTATGACCATACAATCTCCTCTCTATAACACAACTATATTTCCATTCATTCAATGTATC
>Pg-03r170320s1805952:540866-547996_533
CTCTATAACACAACTATATTTCCATTCATTCAATGTATCATAATATTAAAAAGATTTACTAGAAGTGTCATGAAAAATCG
>Pg-03r170320s1805952:540866-547996_574
AATATTAAAAAGATTTACTAGAAGTGTCATGAAAAATCGATGAAGAAAACATATCACTTTATGTCTAGTTAGTCCCATAC
>Pg-03r170320s1805952:540866-547996_615
GAAGAAAACATATCACTTTATGTCTAGTTAGTCCCATACCCGTGTCAATAACAAAATGTCACTTCAAGGTAGATTCTTGT
>Pg-03r170320s1805952:540866-547996_656
GTGTCAATAACAAAATGTCACTTCAAGGTAGATTCTTGTTCACTAACTCAGAAACAAAATTTTCCATTAATAGTGCTCTC
>Pg-03r170320s1805952:540866-547996_697
ACTAACTCAGAAACAAAATTTTCCATTAATAGTGCTCTCAAATACTGCATAACGTAGGAGTAACATTAGTTTCTAAACAA
>Pg-03r170320s1805952:540866-547996_738
ATACTGCATAACGTAGGAGTAACATTAGTTTCTAAACAAGCAGTGATTCTTACACAACCCAGTATCAACAACTGTTTCTT
>Pg-03r170320s1805952:540866-547996_779
AGTGATTCTTACACAACCCAGTATCAACAACTGTTTCTTGGATTCTTGATATTGAAAATGGTGAACAACAGGGGTCTACA
>Pg-03r170320s1805952:540866-547996_820
ATTCTTGATATTGAAAATGGTGAACAACAGGGGTCTACAAGATTCGAAACAGCATCTCCTCATGGAAAGCATTCCCAAAA
>Pg-03r170320s1805952:540866-547996_861
ATTCGAAACAGCATCTCCTCATGGAAAGCATTCCCAAAATACCACTCAACCAATGGGCGGTGGAGATATTACAAGCAACT
>Pg-03r170320s1805952:540866-547996_902
CCACTCAACCAATGGGCGGTGGAGATATTACAAGCAACTCTGACATGCAAGCATGATTTCAAAAACATAACAACTAATAA
>Pg-03r170320s1805952:540866-547996_943
GACATGCAAGCATGATTTCAAAAACATAACAACTAATAATCTGAATAATCTAACTATATTAAACAAGGATTTGAATTCAT
>Pg-03r170320s1805952:540866-547996_984
TGAATAATCTAACTATATTAAACAAGGATTTGAATTCATTAAGGTAGACTTGAAGTTGCTTCCATTCTTTTACAGACCTG
>Pg-03r170320s1805952:540866-547996_1025
AGGTAGACTTGAAGTTGCTTCCATTCTTTTACAGACCTGCATATGGTCTTTCTGTTGAACAAATATGGTCATTCAAGGCA
>Pg-03r170320s1805952:540866-547996_1066
TATGGTCTTTCTGTTGAACAAATATGGTCATTCAAGGCATCGAGATTGTCTGCATCCTCAAACCATAAGCTGAAAAATTG
>Pg-03r170320s1805952:540866-547996_1107
GAGATTGTCTGCATCCTCAAACCATAAGCTGAAAAATTGATACTATTTCTGGAAAAAATAAAATTCAATGAATATTATTA
>Pg-03r170320s1805952:540866-547996_1148
ACTATTTCTGGAAAAAATAAAATTCAATGAATATTATTAAAACAAACACATGAAGAAAGGAACATCTGACAGAAGGATAA
>Pg-03r170320s1805952:540866-547996_1189
ACAAACACATGAAGAAAGGAACATCTGACAGAAGGATAACATAGGAAAATAGCCCTGCATGGCTCTCTAAAAACATTACT
>Pg-03r170320s1805952:540866-547996_1230
TAGGAAAATAGCCCTGCATGGCTCTCTAAAAACATTACTGACAAACTGATAGAAAGGGGTGGTCAATAAGTGAGCTCGAT
>Pg-03r170320s1805952:540866-547996_1271
CAAACTGATAGAAAGGGGTGGTCAATAAGTGAGCTCGATATTTACATAATGAGAACTATTTCCTCGAGTACTTTCAAGCT
>Pg-03r170320s1805952:540866-547996_1312
TTACATAATGAGAACTATTTCCTCGAGTACTTTCAAGCTCAGCATCTTTAAAAGGCTAATTCTACTTTCTTTGGTTATCC
>Pg-03r170320s1805952:540866-547996_1353
GCATCTTTAAAAGGCTAATTCTACTTTCTTTGGTTATCCAACACTGGAAGATCAGAATCATTTCTAGGATTTCTTAATTT
>Pg-03r170320s1805952:540866-547996_1394
CACTGGAAGATCAGAATCATTTCTAGGATTTCTTAATTTATGGTTTGACTGATGTGAAGAATGGGCACCCAAAGCTTCCA
>Pg-03r170320s1805952:540866-547996_1435
GGTTTGACTGATGTGAAGAATGGGCACCCAAAGCTTCCAAGAACTTCTTGTTTGGGATGACACCACTTGCACCCATGCTC
>Pg-03r170320s1805952:540866-547996_1476
AACTTCTTGTTTGGGATGACACCACTTGCACCCATGCTCTTAAGTAACTTCTCTACAAATTTTGTCTCTTTGGCTTTTGT
>Pg-03r170320s1805952:540866-547996_1517
AAGTAACTTCTCTACAAATTTTGTCTCTTTGGCTTTTGTGTATGCTTTGTAAAGGAGTTTATATGTTGAAGCACGAGGTT
>Pg-03r170320s1805952:540866-547996_1558
ATGCTTTGTAAAGGAGTTTATATGTTGAAGCACGAGGTTCTACCCCTATGGTACGTGCACTATCAAACAATAAATCAGCC
>Pg-03r170320s1805952:540866-547996_1599
ACCCCTATGGTACGTGCACTATCAAACAATAAATCAGCCTCATCCAATAAACCATTATTACAATAAACCTCCAGTAGAGC
>Pg-03r170320s1805952:540866-547996_1640
ATCCAATAAACCATTATTACAATAAACCTCCAGTAGAGCATGCAAAGTTGAAATTTGAACGCAAATTTTTGCATCTATCA
>Pg-03r170320s1805952:540866-547996_1681
GCAAAGTTGAAATTTGAACGCAAATTTTTGCATCTATCATTTCAGAAAATATTTCTCTTGCTTTGGTAACAGAGCCACAA
>Pg-03r170320s1805952:540866-547996_1722
TCAGAAAATATTTCTCTTGCTTTGGTAACAGAGCCACAATGTCCATATGCCAGAATCAAGCATTCATATGTAACTTGACT
>Pg-03r170320s1805952:540866-547996_1763
TCCATATGCCAGAATCAAGCATTCATATGTAACTTGACTTGGCTCATAGCCTAAGCTAGTCATCTTCTCGTAGACCAATT
>Pg-03r170320s1805952:540866-547996_1804
GCTCATAGCCTAAGCTAGTCATCTTCTCGTAGACCAATTCTGCCTTTTTCATGAGCCTAGCCTTGCCATAATTGGTGATC
>Pg-03r170320s1805952:540866-547996_1845
GCCTTTTTCATGAGCCTAGCCTTGCCATAATTGGTGATCATCGAATTGAATGTTGGTAGAGTAGGATTCTCCTTTGACTG
>Pg-03r170320s1805952:540866-547996_1886
CGAATTGAATGTTGGTAGAGTAGGATTCTCCTTTGACTGCAGCAAGCTCTGAAATACTTGTTCCATTTTGCTAAAATCTT
>Pg-03r170320s1805952:540866-547996_1927
GCAAGCTCTGAAATACTTGTTCCATTTTGCTAAAATCTTGATGTTTTCCATATGCATTTATAAGTAAATTGAAAGTAATG
>Pg-03r170320s1805952:540866-547996_1968
TGTTTTCCATATGCATTTATAAGTAAATTGAAAGTAATGATATCTGGTTTACATTTGTCTTTCTTCATACGAACAAGAAC
>Pg-03r170320s1805952:540866-547996_2009
ATCTGGTTTACATTTGTCTTTCTTCATACGAACAAGAACCTGCTCCATTTCTGTAAGCATTCCATGTTTACCATAAGAAT
>Pg-03r170320s1805952:540866-547996_2050
GCTCCATTTCTGTAAGCATTCCATGTTTACCATAAGAATCCATCACACCATTATAAGTATAAACATTTGTCGCAATCTCA
>Pg-03r170320s1805952:540866-547996_2091
ATCACACCATTATAAGTATAAACATTTGTCGCAATCTCATATGTTTCAACCTCCTTGAACAATGCATTAACCTTATCCAC
>Pg-03r170320s1805952:540866-547996_2132
TGTTTCAACCTCCTTGAACAATGCATTAACCTTATCCACCTGGCAGGCTTGAGCATAAGCCCTAAGAAGAATGTTGTAGG
>Pg-03r170320s1805952:540866-547996_2173
GGCAGGCTTGAGCATAAGCCCTAAGAAGAATGTTGTAGGTTACAATGTTGGGTTGACATCTAACTTTCTCCTTCATTTTC
>Pg-03r170320s1805952:540866-547996_2214
ACAATGTTGGGTTGACATCTAACTTTCTCCTTCATTTTCTCTAAGTATCCACAGGCTTTTGCGAGAGCCTTTTCCTTATC
>Pg-03r170320s1805952:540866-547996_2255
TAAGTATCCACAGGCTTTTGCGAGAGCCTTTTCCTTATCTTTAGTATGTAAGTGTGCTTGAATTACTGCATTGTAAACAG
>Pg-03r170320s1805952:540866-547996_2296
TAGTATGTAAGTGTGCTTGAATTACTGCATTGTAAACAGAAGTGTCAGGTCGACATCCAGTCTTGCGCATCTCTGAAAAG
>Pg-03r170320s1805952:540866-547996_2337
GTGTCAGGTCGACATCCAGTCTTGCGCATCTCTGAAAAGAGCCACATGGCCAGCCGAATTTGGCCCTTCTTTCCCATGAT
>Pg-03r170320s1805952:540866-547996_2378
CCACATGGCCAGCCGAATTTGGCCCTTCTTTCCCATGATTGATATCAACTTGGAATAAACACCATTGTCTGCACGGTACC
>Pg-03r170320s1805952:540866-547996_2419
ATATCAACTTGGAATAAACACCATTGTCTGCACGGTACCAATCCTGTTGTTGCATCCATCTGAATACCTGGCAGCCATTC
>Pg-03r170320s1805952:540866-547996_2460
TCCTGTTGTTGCATCCATCTGAATACCTGGCAGCCATTCATAGCAAGTTCAGCATGTGCATATTTTATATAAGAAGCATA
>Pg-03r170320s1805952:540866-547996_2501
AGCAAGTTCAGCATGTGCATATTTTATATAAGAAGCATAAATTATTTGAACATAAAACATTCAATACAGCTGATGGTACT
>Pg-03r170320s1805952:540866-547996_2542
TTATTTGAACATAAAACATTCAATACAGCTGATGGTACTATTTTGAAATGGTAGGGGCATTAAAAGAAACAAATTCAAGC
>Pg-03r170320s1805952:540866-547996_2583
TTTGAAATGGTAGGGGCATTAAAAGAAACAAATTCAAGCATGGCATAGGGAACATTGAAAATACACAAATGACATGCTAC
>Pg-03r170320s1805952:540866-547996_2624
GGCATAGGGAACATTGAAAATACACAAATGACATGCTACATCAGAAGAATCTGAAATGTCAAATGAAATAAAGCATACTC
>Pg-03r170320s1805952:540866-547996_2665
CAGAAGAATCTGAAATGTCAAATGAAATAAAGCATACTCACGAAGATGCAAAGAGAGACAGTCTTCCTAAGCATAGCTTC
>Pg-03r170320s1805952:540866-547996_2706
GAAGATGCAAAGAGAGACAGTCTTCCTAAGCATAGCTTCATATGACAAATAATGCCTATGATCTGTTATCAACCATTCTG
>Pg-03r170320s1805952:540866-547996_2747
ATGACAAATAATGCCTATGATCTGTTATCAACCATTCTGTATGAAGATTTCACATGTGGTTTTCATGATCACAACCAGTA
>Pg-03r170320s1805952:540866-547996_2788
TGAAGATTTCACATGTGGTTTTCATGATCACAACCAGTAGAGAGTGCCTTACTCAAGCAGGGGAACGTGGCTCATGCTGT
>Pg-03r170320s1805952:540866-547996_2829
GAGTGCCTTACTCAAGCAGGGGAACGTGGCTCATGCTGTTTTTGTCAAGTTATCTGCAGATTACATGTAGTTTGTTCCAG
>Pg-03r170320s1805952:540866-547996_2870
TTGTCAAGTTATCTGCAGATTACATGTAGTTTGTTCCAGTGGTAGAATGAGAGTATGACAAGTATGACTTTGCTTGCAGT
>Pg-03r170320s1805952:540866-547996_2911
GTAGAATGAGAGTATGACAAGTATGACTTTGCTTGCAGTATTATTCAGACATGTAGCATAACACAGAAGACTTACAACAT
>Pg-03r170320s1805952:540866-547996_2952
TATTCAGACATGTAGCATAACACAGAAGACTTACAACATCGGCTGAAAGGTGTATCCTCGGATGTATTCTGGCTGTGGCA
>Pg-03r170320s1805952:540866-547996_2993
GCTGAAAGGTGTATCCTCGGATGTATTCTGGCTGTGGCATCCAGCACCATAAGCTGACTTTCTTGTTGATATTAGTGAAA
>Pg-03r170320s1805952:540866-547996_3034
CAGCACCATAAGCTGACTTTCTTGTTGATATTAGTGAAACCTTTTCAGCAGCACTGAGGTAATTATTGGTCATTCCTTGA
>Pg-03r170320s1805952:540866-547996_3075
TTTTCAGCAGCACTGAGGTAATTATTGGTCATTCCTTGACAGCATATTTTGAACAGCACTTGATAATAACACTATCAGTG
>Pg-03r170320s1805952:540866-547996_3116
GCATATTTTGAACAGCACTTGATAATAACACTATCAGTGAAGTCCTCAATAGCAGCTTGTACCAGGCAGGTTTTGTAAAT
>Pg-03r170320s1805952:540866-547996_3157
GTCCTCAATAGCAGCTTGTACCAGGCAGGTTTTGTAAATATGGTAAGAAGTAATATATCCAACAGGTTCTGAGAAAGAGT
>Pg-03r170320s1805952:540866-547996_3198
GGTAAGAAGTAATATATCCAACAGGTTCTGAGAAAGAGTTGTCGAGCAGATACCTTTGTGCAGATTTTGTTATGGTTTGT
>Pg-03r170320s1805952:540866-547996_3239
TCGAGCAGATACCTTTGTGCAGATTTTGTTATGGTTTGTCTCCATCACGACATCTCAAGCAGCATAGGGTATCATAACTC
>Pg-03r170320s1805952:540866-547996_3280
CCATCACGACATCTCAAGCAGCATAGGGTATCATAACTCTAAATATCCTTCAGGCTTATCTGCTGGGTGAATCCATCACT
>Pg-03r170320s1805952:540866-547996_3321
AATATCCTTCAGGCTTATCTGCTGGGTGAATCCATCACTCAGGGATATTATTTGGATACTATTATGCTAACTCCTAGGAT
>Pg-03r170320s1805952:540866-547996_3362
GGGATATTATTTGGATACTATTATGCTAACTCCTAGGATACATTTCAGCTGCTATTGTAGACCTGTTTCCGAGATTATTG
>Pg-03r170320s1805952:540866-547996_3403
ATTTCAGCTGCTATTGTAGACCTGTTTCCGAGATTATTGAAAGCGACTAGATATCAACATACAGGTATTAGTTACAAGAG
>Pg-03r170320s1805952:540866-547996_3444
AGCGACTAGATATCAACATACAGGTATTAGTTACAAGAGGAGCGCCTAGCATATGTATGATATTTAAAAGGGGGTATATT
>Pg-03r170320s1805952:540866-547996_3485
GCGCCTAGCATATGTATGATATTTAAAAGGGGGTATATTTGGTAAAGATCACTTGCTACAAGCTAGAACAGTGCTCCAGT
>Pg-03r170320s1805952:540866-547996_3526
GTAAAGATCACTTGCTACAAGCTAGAACAGTGCTCCAGTAAATCCATTTTGCACAGATGCCAAGGGAGATTTCCACATTC
>Pg-03r170320s1805952:540866-547996_3567
ATCCATTTTGCACAGATGCCAAGGGAGATTTCCACATTCAAGAGGGTCTGCATGTATATATTTATGACATAGTCAAAAGG
>Pg-03r170320s1805952:540866-547996_3608
GAGGGTCTGCATGTATATATTTATGACATAGTCAAAAGGGGGTAAGTTTAGCGCTCCACTCTTGAAGACCTTTGAACTCC
>Pg-03r170320s1805952:540866-547996_3649
GTAAGTTTAGCGCTCCACTCTTGAAGACCTTTGAACTCCATTTATTATTTCTTAGAGGATTTGTGGGACGTCCAACATCT
>Pg-03r170320s1805952:540866-547996_3690
TTATTATTTCTTAGAGGATTTGTGGGACGTCCAACATCTTGAAAGTTGATACATATTCCCATGAAGAAGTTTGTTAGCAC
>Pg-03r170320s1805952:540866-547996_3731
AAAGTTGATACATATTCCCATGAAGAAGTTTGTTAGCACATTATAAGCCCGCCCTCAAAGAGTGCATAAAATGGCATACG
>Pg-03r170320s1805952:540866-547996_3772
TATAAGCCCGCCCTCAAAGAGTGCATAAAATGGCATACGACATGATTAAAGGGGGCCTTACTTGGAAGGCGCTCCCTTTG
>Pg-03r170320s1805952:540866-547996_3813
ATGATTAAAGGGGGCCTTACTTGGAAGGCGCTCCCTTTGTATTGAACTCCAACATTACTTTAGGGGGTTTTCTTGAACCA
>Pg-03r170320s1805952:540866-547996_3854
TTGAACTCCAACATTACTTTAGGGGGTTTTCTTGAACCAAGTCTAACACATATACATGGCAGCAAGAATGGGCACATTGT
>Pg-03r170320s1805952:540866-547996_3895
TCTAACACATATACATGGCAGCAAGAATGGGCACATTGTCCTAGGCTTGATGATTTTTCATTGGAGGCTTTTAGGTGGAT
>Pg-03r170320s1805952:540866-547996_3936
TAGGCTTGATGATTTTTCATTGGAGGCTTTTAGGTGGATTTTGGAGAAGAATTGAAGGGACCGGCCCCTTTGGAATGTTT
>Pg-03r170320s1805952:540866-547996_3977
TGGAGAAGAATTGAAGGGACCGGCCCCTTTGGAATGTTTTTGTTTATGATTTGGAGGAACGTTTAACCAATGGAGACCAC
>Pg-03r170320s1805952:540866-547996_4018
GTTTATGATTTGGAGGAACGTTTAACCAATGGAGACCACGATGTCCAACTTGAGGGTTGATCTAAGAACCTTACATGGCA
>Pg-03r170320s1805952:540866-547996_4059
TGTCCAACTTGAGGGTTGATCTAAGAACCTTACATGGCAGATTTGAAGAAGAGTATCAACCTCATGCTTGTTTTTTGGAG
>Pg-03r170320s1805952:540866-547996_4100
TTTGAAGAAGAGTATCAACCTCATGCTTGTTTTTTGGAGCTGGTTTGGAGGGGACGTCTCCTTTTGTTGAGGTTCTTATT
>Pg-03r170320s1805952:540866-547996_4141
GGTTTGGAGGGGACGTCTCCTTTTGTTGAGGTTCTTATTAATTTTTTGTGGGCTCGCTTTGGCCTTGAAACCCCATAATC
>Pg-03r170320s1805952:540866-547996_4182
TTTTTTGTGGGCTCGCTTTGGCCTTGAAACCCCATAATCCCATCTAGAAGGAAGCTTGAAGACTTCACTTGCATGATTTA
>Pg-03r170320s1805952:540866-547996_4223
ATCTAGAAGGAAGCTTGAAGACTTCACTTGCATGATTTATGGATGTACTCACCTTTGGGATGGCCTTTGGAGGTTGGACG
>Pg-03r170320s1805952:540866-547996_4264
GATGTACTCACCTTTGGGATGGCCTTTGGAGGTTGGACGCTTCACCTTGGAGCCCATGTGTTCCCCTTCTTGAGGAGACG
>Pg-03r170320s1805952:540866-547996_4305
TCACCTTGGAGCCCATGTGTTCCCCTTCTTGAGGAGACGTCTCACTATTTGGGGGTTACCTCGCTTGATTAGTGTACATG
>Pg-03r170320s1805952:540866-547996_4346
TCACTATTTGGGGGTTACCTCGCTTGATTAGTGTACATGTGGCTTGAGCAGCCCATCTTTTATGTATTTTGGATTAGTTG
>Pg-03r170320s1805952:540866-547996_4387
GCTTGAGCAGCCCATCTTTTATGTATTTTGGATTAGTTGATGGTATAGAAGTGTGTTTTACTTCTTTATAGGCTAGATTA
>Pg-03r170320s1805952:540866-547996_4428
GGTATAGAAGTGTGTTTTACTTCTTTATAGGCTAGATTAGTGGATTTCACTTAAAGTATTAAAATTTTATTGTAAAGGAA
>Pg-03r170320s1805952:540866-547996_4469
GGATTTCACTTAAAGTATTAAAATTTTATTGTAAAGGAAGTTGAGCATCTATCTATAAAGAGAGATGCACTTCCTCACTT
>Pg-03r170320s1805952:540866-547996_4510
TGAGCATCTATCTATAAAGAGAGATGCACTTCCTCACTTGGATTGGGGGAGAAATCCCTTAGCATTTCTCAAATTTCTGT
>Pg-03r170320s1805952:540866-547996_4551
ATTGGGGGAGAAATCCCTTAGCATTTCTCAAATTTCTGTTGAAAACTTTTATCTTCTTCTTTGTGCTATGGATGGCTAGC
>Pg-03r170320s1805952:540866-547996_4592
AAAACTTTTATCTTCTTCTTTGTGCTATGGATGGCTAGCTAGAGTGCTCTTATGAAGATGTTATTCCGTGGATGCTTCTC
>Pg-03r170320s1805952:540866-547996_4633
GAGTGCTCTTATGAAGATGTTATTCCGTGGATGCTTCTCAATGAATGGATGTTCAATGGATGAATGACTATGTGTGTGAT
>Pg-03r170320s1805952:540866-547996_4674
TGAATGGATGTTCAATGGATGAATGACTATGTGTGTGATGTGATGAGTTATTTCCTTATGATATTTTATGATGAATGACT
>Pg-03r170320s1805952:540866-547996_4715
GATGAGTTATTTCCTTATGATATTTTATGATGAATGACTATGTGTGTGATGTGATGAGTTATTTCCTTATGATATTTTAT
>Pg-03r170320s1805952:540866-547996_4756
GTGTGTGATGTGATGAGTTATTTCCTTATGATATTTTATGATGAATGACTATGTGTGTGATGTGATGAGTTATTTCCTTA
>Pg-03r170320s1805952:540866-547996_4797
TGAATGACTATGTGTGTGATGTGATGAGTTATTTCCTTATGATATTTTATCTTGAATGGTTGTAAATGTGGGGCACTTCT
>Pg-03r170320s1805952:540866-547996_4838
ATATTTTATCTTGAATGGTTGTAAATGTGGGGCACTTCTCTAATGATGGTGGTGCTCCCTCTTCTACCTTCTTGAGTAAA
>Pg-03r170320s1805952:540866-547996_4879
AATGATGGTGGTGCTCCCTCTTCTACCTTCTTGAGTAAATCCCTTCTCAAAAACATTGGAAGAATTTTAGTGGAGATTTT
>Pg-03r170320s1805952:540866-547996_4920
CCTTCTCAAAAACATTGGAAGAATTTTAGTGGAGATTTTTCACCTTGACGTTCTTGAAGTTTATGAAGCAACTAGGGTAA
>Pg-03r170320s1805952:540866-547996_4961
ACCTTGACGTTCTTGAAGTTTATGAAGCAACTAGGGTAACTAATTAGGGTTTGTAATGTGGGGAGCTGAACCGTATCCAA
>Pg-03r170320s1805952:540866-547996_5002
AATTAGGGTTTGTAATGTGGGGAGCTGAACCGTATCCAACGCATACACATGATTCAGGCTTTATGGACGCTGAGGTTGGA
>Pg-03r170320s1805952:540866-547996_5043
CATACACATGATTCAGGCTTTATGGACGCTGAGGTTGGAACCAGAGTCATTGTTGCAGAGACGCCCTTTCTCTAAAACAC
>Pg-03r170320s1805952:540866-547996_5084
CAGAGTCATTGTTGCAGAGACGCCCTTTCTCTAAAACACAGACCACAAACCACAATTTGCTACTTTAAAATTTACAATAG
>Pg-03r170320s1805952:540866-547996_5125
ACCACAAACCACAATTTGCTACTTTAAAATTTACAATAGAAATAAACAATTCTTGAGCCAATTGGTATACACTGGAAAAT
>Pg-03r170320s1805952:540866-547996_5166
ATAAACAATTCTTGAGCCAATTGGTATACACTGGAAAATTGTTTGGAACACAATTACAATTTGAATCAACTTACAAACTC
>Pg-03r170320s1805952:540866-547996_5207
TTTGGAACACAATTACAATTTGAATCAACTTACAAACTCCACAATTGCAACTTCAATAAGTATGGAGAGAATTGTCACCT
>Pg-03r170320s1805952:540866-547996_5248
CAATTGCAACTTCAATAAGTATGGAGAGAATTGTCACCTTGGAATTTTTTGTGATATTTGGTCCAAGAGCAACCAAAACA
>Pg-03r170320s1805952:540866-547996_5289
GAATTTTTTGTGATATTTGGTCCAAGAGCAACCAAAACAACGGGATAAGGTGCAGTTGGAGAAACTTAACTAATATATTT
>Pg-03r170320s1805952:540866-547996_5330
GGGATAAGGTGCAGTTGGAGAAACTTAACTAATATATTTATTTATAATAATCTGTGGAAAGTTACCAAGACATTTAAATG
>Pg-03r170320s1805952:540866-547996_5371
TTATAATAATCTGTGGAAAGTTACCAAGACATTTAAATGCAAAGAAAAGATAAGAAACAAACTTACCTCCAAGGCCTGAA
>Pg-03r170320s1805952:540866-547996_5412
AAGAAAAGATAAGAAACAAACTTACCTCCAAGGCCTGAAGCCACTTATCTATTCTGCCAAGTGCATCAAAGAGAAGAAAG
>Pg-03r170320s1805952:540866-547996_5453
CACTTATCTATTCTGCCAAGTGCATCAAAGAGAAGAAAGCATTCTTCAAGGCGCACCACTCTGGAGTGCCTCTCCAGTAT
>Pg-03r170320s1805952:540866-547996_5494
TTCTTCAAGGCGCACCACTCTGGAGTGCCTCTCCAGTATTTTAGCTAAACTTGCCTCTCCCTCCTCCGAGCATCTGACTA
>Pg-03r170320s1805952:540866-547996_5535
TAGCTAAACTTGCCTCTCCCTCCTCCGAGCATCTGACTATCAACTGAACCACATTCTCTGGATTAGTGGGTGTTTTCTTT
>Pg-03r170320s1805952:540866-547996_5576
AACTGAACCACATTCTCTGGATTAGTGGGTGTTTTCTTTTCACCTCTCCGCTTCGAACGCATTACAAGACCACAATTCTC
>Pg-03r170320s1805952:540866-547996_5617
ACCTCTCCGCTTCGAACGCATTACAAGACCACAATTCTCTGCAATCTTCTTACTCCTGCTCTTCACTCCCACTTGAAGGG
>Pg-03r170320s1805952:540866-547996_5658
CAATCTTCTTACTCCTGCTCTTCACTCCCACTTGAAGGGCTACTGCATTGTCCCCTTCATATCTTAGGCGTCTGGGTTCG
>Pg-03r170320s1805952:540866-547996_5699
ACTGCATTGTCCCCTTCATATCTTAGGCGTCTGGGTTCGATGCAATGACTGACCGGGAGTTGGGATAGTACTCGGCAATT
>Pg-03r170320s1805952:540866-547996_5740
GCAATGACTGACCGGGAGTTGGGATAGTACTCGGCAATTCCCTCCCACTGCAAGTGATGGCATTCGAACCCACGACGTGA
>Pg-03r170320s1805952:540866-547996_5781
CTCCCACTGCAAGTGATGGCATTCGAACCCACGACGTGATCATTGAATTGTGTTTTAAGGGCTTTGCATAAAGCGCATCC
>Pg-03r170320s1805952:540866-547996_5822
ATTGAATTGTGTTTTAAGGGCTTTGCATAAAGCGCATCCCTTTCTGTCTTGATATAACACTTAAATCTAAGCTTCTACTC
>Pg-03r170320s1805952:540866-547996_5863
TTCTGTCTTGATATAACACTTAAATCTAAGCTTCTACTCCGCCAAACTCGGTTTTGAAAGGCCACAGCAGACAGGGCATA
>Pg-03r170320s1805952:540866-547996_5904
CCAAACTCGGTTTTGAAAGGCCACAGCAGACAGGGCATACAGGTTTTACGTTTGCACTCCTCACACTCTAAATTCCAACT
>Pg-03r170320s1805952:540866-547996_5945
GGTTTTACGTTTGCACTCCTCACACTCTAAATTCCAACTGTGTCTGAATATGATTCTACTCCACCAAACGCATTTTTGAA
>Pg-03r170320s1805952:540866-547996_5986
GTCTGAATATGATTCTACTCCACCAAACGCATTTTTGAAATGCTAAATCGGGCTGGGCAATAATAGAGATTTATCGCCCT
>Pg-03r170320s1805952:540866-547996_6027
GCTAAATCGGGCTGGGCAATAATAGAGATTTATCGCCCTCCTAATCGCCTTCGTATCCCTGTAAGATTGTGCGTAACCTC
>Pg-03r170320s1805952:540866-547996_6068
TAATCGCCTTCGTATCCCTGTAAGATTGTGCGTAACCTCTCTTTCCTTAATAAAGTTTCACCTCAAAGCAATTAGCACTT
>Pg-03r170320s1805952:540866-547996_6109
TTTCCTTAATAAAGTTTCACCTCAAAGCAATTAGCACTTTGAAAAAATAAAGGTGAAGTAAATAGTGTAGTAAGTATGCA
>Pg-03r170320s1805952:540866-547996_6150
AAAAAATAAAGGTGAAGTAAATAGTGTAGTAAGTATGCAAAAATCAATTTATTTTGAACAAAGTTTTTAAATAATTTATT
>Pg-03r170320s1805952:540866-547996_6191
AATCAATTTATTTTGAACAAAGTTTTTAAATAATTTATTTAACTTCTTTTTAAATTAGGATTTTTTTAATAATTTATTTT
>Pg-03r170320s1805952:540866-547996_6232
ACTTCTTTTTAAATTAGGATTTTTTTAATAATTTATTTTTTATTAGGATTTTTTTAATAAATTTTTTTAGTTAGATTTTT
>Pg-03r170320s1805952:540866-547996_6273
ATTAGGATTTTTTTAATAAATTTTTTTAGTTAGATTTTTTTTGAAATACTATTGGAGTACTCCCATTAAAAAAAAACATA
>Pg-03r170320s1805952:540866-547996_6314
TGAAATACTATTGGAGTACTCCCATTAAAAAAAAACATAAATAGGATGTCATATTATGATGCCACAATGTGAATAGATAA
>Pg-03r170320s1805952:540866-547996_6355
TAGGATGTCATATTATGATGCCACAATGTGAATAGATAAGTGTTGGGTTTAATATGTTCATTGGCTACTTTGTCTTTTGT
>Pg-03r170320s1805952:540866-547996_6396
GTTGGGTTTAATATGTTCATTGGCTACTTTGTCTTTTGTTTCTCAAAATTAGAAGAATCACTATGTCATATTATGATGCC
>Pg-03r170320s1805952:540866-547996_6437
CTCAAAATTAGAAGAATCACTATGTCATATTATGATGCCACAATGTGAATAGATAAGTGTTGGGTTTAATATGTTCATTG
>Pg-03r170320s1805952:540866-547996_6478
AATGTGAATAGATAAGTGTTGGGTTTAATATGTTCATTGCCTACTTTGTCTTTTGTTTCTCAAAATTAGAGGAACCACTG
>Pg-03r170320s1805952:540866-547996_6519
TACTTTGTCTTTTGTTTCTCAAAATTAGAGGAACCACTGCTTGTCATCAACCATCAATAGGGGCTTTGCTTTGAGAAGTT
>Pg-03r170320s1805952:540866-547996_6560
TGTCATCAACCATCAATAGGGGCTTTGCTTTGAGAAGTTCTCCCCTAACCAAGATCCTAATCAATCCTCAACACGCAAAA
>Pg-03r170320s1805952:540866-547996_6601
CCCCTAACCAAGATCCTAATCAATCCTCAACACGCAAAATTCTTTGTAGGCATTGTTTTCTCTCTACAAGCAGCATGTTC
>Pg-03r170320s1805952:540866-547996_6642
CTTTGTAGGCATTGTTTTCTCTCTACAAGCAGCATGTTCTCGAAGCAAAAAAATGAGCTTCGTCAACTCCCCTACAATGA
>Pg-03r170320s1805952:540866-547996_6683
GAAGCAAAAAAATGAGCTTCGTCAACTCCCCTACAATGAAGGAACTACAATCCTCATTTTGTATGCACAAGGATAGTCTC
>Pg-03r170320s1805952:540866-547996_6724
GAACTACAATCCTCATTTTGTATGCACAAGGATAGTCTCAGTGCTAGTTTGTGGGGTCCTCTCAATAGGCCAAAAAACAA
>Pg-03r170320s1805952:540866-547996_6765
TGCTAGTTTGTGGGGTCCTCTCAATAGGCCAAAAAACAATGACGAAGAGGGTAGTCCCAACACTAGATTTTGTGACCATT
>Pg-03r170320s1805952:540866-547996_6806
ACGAAGAGGGTAGTCCCAACACTAGATTTTGTGACCATTGTTGTAGAGAGTTGTGATGTGAAAATCTCTAATGAGCCATT
>Pg-03r170320s1805952:540866-547996_6847
TGTAGAGAGTTGTGATGTGAAAATCTCTAATGAGCCATTGAAAATCTCTAATAGGCCATTGAAAATCTATGTTCAGTCTC
>Pg-03r170320s1805952:540866-547996_6888
AAATCTCTAATAGGCCATTGAAAATCTATGTTCAGTCTCTAAAATCCAATATTTCAAACGTACTGACGTTGGTTAGTGCC
>Pg-03r170320s1805952:540866-547996_6929
AAATCCAATATTTCAAACGTACTGACGTTGGTTAGTGCCTCTAGAATTCTTTCACACAAGTCTAGGAGATTCGATGCTAA
>Pg-03r170320s1805952:540866-547996_6970
TAGAATTCTTTCACACAAGTCTAGGAGATTCGATGCTAATTACCCAGATTGGGTTTCAGTCAAACATCACATATTCCTTG
>Pg-03r170320s1805952:540866-547996_7011
ACCCAGATTGGGTTTCAGTCAAACATCACATATTCCTTGTTGCAAAGAGGCATGGTCGGCCTGAGAATTAAATGACATGA
>Pg-03r170320s1805952:540866-547996_7050
TTGCAAAGAGGCATGGTCGGCCTGAGAATTAAATGACATGATATGCTCTCATAGTGTAGCACTTGTTATGTTGCAAGTAT
>Pg-03r170320s1806475:43548-53385_0
ATTATTTTAAATATTTTTAAGTTAAAGGTAATATTGTTTATTGAAATGTTATATATCTAATACATAATAATAGATATTAA
>Pg-03r170320s1806475:43548-53385_42
GAAATGTTATATATCTAATACATAATAATAGATATTAATTTCTATCAAATTAATTTTAAATTTAATATATATTAATTTCT
>Pg-03r170320s1806475:43548-53385_84
TATCAAATTAATTTTAAATTTAATATATATTAATTTCTATCAAATTAATTTTAATTTATAAAATTTTAAAAGATAAAAAT
>Pg-03r170320s1806475:43548-53385_125
AAATTAATTTTAATTTATAAAATTTTAAAAGATAAAAATTATTTTATTTATTTTAAAATTTTATTTATACATTGAATTTT
>Pg-03r170320s1806475:43548-53385_233
TAAGTAGTTTTGAAATCTGTAATGGTTAGAGTGGATACTTTATCCATCATCAAACACATGAAGAGTCTTAAATAAGATGG
>Pg-03r170320s1806475:43548-53385_274
ATCCATCATCAAACACATGAAGAGTCTTAAATAAGATGGTAATGATATAAGAATATAAAAAGATCGTGAATGTGAAATTT
>Pg-03r170320s1806475:43548-53385_315
ATGATATAAGAATATAAAAAGATCGTGAATGTGAAATTTTAAATTAAAAGTAAAAGAAAGCTATATAGTGAGGTAAAAGT
>Pg-03r170320s1806475:43548-53385_356
AATTAAAAGTAAAAGAAAGCTATATAGTGAGGTAAAAGTTTTTGAATTGTCAAAGATGTAAGAGGCCCAATAAAAAGAAT
>Pg-03r170320s1806475:43548-53385_397
TTGAATTGTCAAAGATGTAAGAGGCCCAATAAAAAGAATAAACAAAAAGAATAAGGTTTAGAGAGAGGAAGAGAAGGGTT
>Pg-03r170320s1806475:43548-53385_438
ACAAAAAGAATAAGGTTTAGAGAGAGGAAGAGAAGGGTTGGAAATGAAACAAAACCAATTCAAATTATTGAGAAGATAAA
>Pg-03r170320s1806475:43548-53385_479
AAATGAAACAAAACCAATTCAAATTATTGAGAAGATAAATGGTAGGTTTCCATGAATGATTAAGCTTGTAGCCATCTTGA
>Pg-03r170320s1806475:43548-53385_520
GTAGGTTTCCATGAATGATTAAGCTTGTAGCCATCTTGACAATTACAATTGTTAGGAAGTTTTTTAATTGTTAAAACTTC
>Pg-03r170320s1806475:43548-53385_561
ATTACAATTGTTAGGAAGTTTTTTAATTGTTAAAACTTCTTAATAAGGTCTGAAGAGTAAAAAAAGACTTAAGCTAATTT
>Pg-03r170320s1806475:43548-53385_602
AATAAGGTCTGAAGAGTAAAAAAAGACTTAAGCTAATTTGTTTTTGTCAAAACATATTAAATATTTAAAATTAAAAAAGT
>Pg-03r170320s1806475:43548-53385_643
TTTTGTCAAAACATATTAAATATTTAAAATTAAAAAAGTGTTCAACAATAACAGACTTGAAAATATGATTATGAATAATG
>Pg-03r170320s1806475:43548-53385_684
TCAACAATAACAGACTTGAAAATATGATTATGAATAATGTTAGCTATATGTTCTTTAAGACTAACTTTAAAAATCTACCT
>Pg-03r170320s1806475:43548-53385_725
AGCTATATGTTCTTTAAGACTAACTTTAAAAATCTACCTGTTTACACTATCAACTATTTTGAAAATCATAACTTACAAAC
>Pg-03r170320s1806475:43548-53385_766
TTACACTATCAACTATTTTGAAAATCATAACTTACAAACTGGTGAACAAAGTTACTATCAAGTTTCACACTTTAATGGGG
>Pg-03r170320s1806475:43548-53385_807
GTGAACAAAGTTACTATCAAGTTTCACACTTTAATGGGGAAAAGTTTTTTTGGGGTGTAATTGTGGATGGAACGTTACTA
>Pg-03r170320s1806475:43548-53385_848
AAGTTTTTTTGGGGTGTAATTGTGGATGGAACGTTACTAGATAACTATCTAATCTAAAATGGATAAGTGCGTATTCATGC
>Pg-03r170320s1806475:43548-53385_889
TAACTATCTAATCTAAAATGGATAAGTGCGTATTCATGCCGACTCCACATGGTTCCCACTTGTACCACACACCAATCAAT
>Pg-03r170320s1806475:43548-53385_930
ACTCCACATGGTTCCCACTTGTACCACACACCAATCAATTAAAATTGTCTTTTTTCACAAGAGCGGGTGATGCCTGTGGA
>Pg-03r170320s1806475:43548-53385_971
AAATTGTCTTTTTTCACAAGAGCGGGTGATGCCTGTGGAAAAATCCCAAAAGAGAAGTCGTCCAGTCTTTCGGGTGATTT
>Pg-03r170320s1806475:43548-53385_1012
AATCCCAAAAGAGAAGTCGTCCAGTCTTTCGGGTGATTTTCAGAGACCAACCCAGGGTTAAATTCAATTCACTTTATCGG
>Pg-03r170320s1806475:43548-53385_1053
AGAGACCAACCCAGGGTTAAATTCAATTCACTTTATCGGGAGTTGTAAAGAATACAAATAGAGCTTATGACTTGCCATGA
>Pg-03r170320s1806475:43548-53385_1094
GTTGTAAAGAATACAAATAGAGCTTATGACTTGCCATGAACTCACATAGTTAGGCTGACGCATCAACGTCCTATAATTGC
>Pg-03r170320s1806475:43548-53385_1135
TCACATAGTTAGGCTGACGCATCAACGTCCTATAATTGCCAAATCGCGCTGGACCTGGATAAACTTGTGAAGGAAATATT
>Pg-03r170320s1806475:43548-53385_1176
AATCGCGCTGGACCTGGATAAACTTGTGAAGGAAATATTGTTCTAGAAGATTTTGGAAGAAAGTTTGGGATGCTTACGCA
>Pg-03r170320s1806475:43548-53385_1217
TCTAGAAGATTTTGGAAGAAAGTTTGGGATGCTTACGCATCTACTTTTAGTCGGCTCGCCCTACACCCTAGATTCTCAAA
>Pg-03r170320s1806475:43548-53385_1258
TACTTTTAGTCGGCTCGCCCTACACCCTAGATTCTCAAATTACATTACTTAGCACGGCCTCGCCTTTATGCAGGCCCTGT
>Pg-03r170320s1806475:43548-53385_1299
ACATTACTTAGCACGGCCTCGCCTTTATGCAGGCCCTGTTACTTCACTTTTCTCATATATACTTGTCCATGGTTTCCTTT
>Pg-03r170320s1806475:43548-53385_1340
CTTCACTTTTCTCATATATACTTGTCCATGGTTTCCTTTAGATTTCTCATATATACTTATCCATGGTTTCCTACTCTCCT
>Pg-03r170320s1806475:43548-53385_1381
ATTTCTCATATATACTTATCCATGGTTTCCTACTCTCCTTTCCATTCAAAGGCTTTAGATTTTTCAGTGGTATTTGCGTA
>Pg-03r170320s1806475:43548-53385_1422
CCATTCAAAGGCTTTAGATTTTTCAGTGGTATTTGCGTATACCATCGACTAGTTTTGGGTATAATAGCTCGAGGCAGCCT
>Pg-03r170320s1806475:43548-53385_1463
CCATCGACTAGTTTTGGGTATAATAGCTCGAGGCAGCCTCGAATCTCTTTGATTTAATTGGCAACTGGTTTTTGTTTGGG
>Pg-03r170320s1806475:43548-53385_1504
AATCTCTTTGATTTAATTGGCAACTGGTTTTTGTTTGGGTTGAGGATCATTCTCCAGGTGGATTCATGGAGATTATTCCC
>Pg-03r170320s1806475:43548-53385_1545
GAGGATCATTCTCCAGGTGGATTCATGGAGATTATTCCCAGTCTTCCAGACGAAATCGGTCGAGAGTGCTTGCTCAGAGT
>Pg-03r170320s1806475:43548-53385_1586
TCTTCCAGACGAAATCGGTCGAGAGTGCTTGCTCAGAGTGTCTTACAAATCGCACGAGAAGCTCAAATCTGTGTGTAGAA
>Pg-03r170320s1806475:43548-53385_1627
CTTACAAATCGCACGAGAAGCTCAAATCTGTGTGTAGAAGCTGGGAGGCTATGCTGACTAGCCCCCGGTTCTATGCGGAT
>Pg-03r170320s1806475:43548-53385_1668
TGGGAGGCTATGCTGACTAGCCCCCGGTTCTATGCGGATAGAAAGAGAACTGGGACGAGCGAGCAGTTGATATGCCTTGT
>Pg-03r170320s1806475:43548-53385_1709
AAAGAGAACTGGGACGAGCGAGCAGTTGATATGCCTTGTTCAGGCTATTCCTCAGGGGAAGTCCACGGAAGATAAGCGGC
>Pg-03r170320s1806475:43548-53385_1750
AGGCTATTCCTCAGGGGAAGTCCACGGAAGATAAGCGGCAGGGAGCGCCGGCTTATCGGCTAACTTTATTTGACCCTCTG
>Pg-03r170320s1806475:43548-53385_1791
GGAGCGCCGGCTTATCGGCTAACTTTATTTGACCCTCTGCAGGGCGCCTGGGACAGGCTCCCTTTAACTCCCCAGTTTTC
>Pg-03r170320s1806475:43548-53385_1832
GGGCGCCTGGGACAGGCTCCCTTTAACTCCCCAGTTTTCCGATGGGATTCCCCTCTTCTGTCACTGTGTTTGGGTGGATC
>Pg-03r170320s1806475:43548-53385_1873
ATGGGATTCCCCTCTTCTGTCACTGTGTTTGGGTGGATCAGAAACTGGTTATAATTGGAGGATGGCATCCCTCCCACTGG
>Pg-03r170320s1806475:43548-53385_1914
AAACTGGTTATAATTGGAGGATGGCATCCCTCCCACTGGGAGGCAATGAATTCTGTTTTTATCTATGATTTCAAGTCCAA
>Pg-03r170320s1806475:43548-53385_1955
GGCAATGAATTCTGTTTTTATCTATGATTTCAAGTCCAATACATGGCAGCGGGGAGCCGATATGCCAAGGGTTCGATCCT
>Pg-03r170320s1806475:43548-53385_1996
CATGGCAGCGGGGAGCCGATATGCCAAGGGTTCGATCCTTCTTTGCCTGCTCTGTTTCTCCCGATGGGCTTATCTATGTT
>Pg-03r170320s1806475:43548-53385_2037
TTTGCCTGCTCTGTTTCTCCCGATGGGCTTATCTATGTTGCCGGAGGACACGACGGCAATAAAAACGCTCTGCCGGACGC
>Pg-03r170320s1806475:43548-53385_2078
CGGAGGACACGACGGCAATAAAAACGCTCTGCCGGACGCAGAGGCTTACGATGTGAACGAAGACAAGTGGGAAATTCTGC
>Pg-03r170320s1806475:43548-53385_2119
AGGCTTACGATGTGAACGAAGACAAGTGGGAAATTCTGCCTCCCATGAGCCAAGAGCGAGACGAATGCCATGGAGTTTTT
>Pg-03r170320s1806475:43548-53385_2160
CCCATGAGCCAAGAGCGAGACGAATGCCATGGAGTTTTTATGGATGGAAAATTCACTGTGATAAGCGGGTACACCACAGA
>Pg-03r170320s1806475:43548-53385_2201
GGATGGAAAATTCACTGTGATAAGCGGGTACACCACAGAATCACAGGGCCGATTCGAGAGGAGTGCGGAAGTATACGATC
>Pg-03r170320s1806475:43548-53385_2242
CACAGGGCCGATTCGAGAGGAGTGCGGAAGTATACGATCCCAGTACAGGCGTTTGGAGCAGAGTGGAGAACATGTGGAGT
>Pg-03r170320s1806475:43548-53385_2283
AGTACAGGCGTTTGGAGCAGAGTGGAGAACATGTGGAGTATTGGGGCATGCCCCAGGTCGTGTGTAGCTGCGTTTGGGAA
>Pg-03r170320s1806475:43548-53385_2324
TGGGGCATGCCCCAGGTCGTGTGTAGCTGCGTTTGGGAATCTGTATTTCTTCCATAAGCAACAAGTGATGTCCTATAATA
>Pg-03r170320s1806475:43548-53385_2365
TGTATTTCTTCCATAAGCAACAAGTGATGTCCTATAATAGTAAGGAGAACGTTTGGGAAGTGGCGGCATCTCTTCCTGGA
>Pg-03r170320s1806475:43548-53385_2406
AAGGAGAACGTTTGGGAAGTGGCGGCATCTCTTCCTGGAGATATGAAAATTGCTACTTGCGCGACCGTGTGGCGGGACAA
>Pg-03r170320s1806475:43548-53385_2447
TATGAAAATTGCTACTTGCGCGACCGTGTGGCGGGACAAGATATTTGTGAATGGTTCTGCTTGCAGTGGTGGCGATCAGG
>Pg-03r170320s1806475:43548-53385_2488
TATTTGTGAATGGTTCTGCTTGCAGTGGTGGCGATCAGGTTTGTTACATACTGGACAATTCCTGGAAGTGGGTTCCCATT
>Pg-03r170320s1806475:43548-53385_2529
TGTTACATACTGGACAATTCCTGGAAGTGGGTTCCCATTGAGAGGCCGCATGACTTTGAGGGCTTTGCTCAGTCTGCAAT
>Pg-03r170320s1806475:43548-53385_2570
GAGGCCGCATGACTTTGAGGGCTTTGCTCAGTCTGCAATAACTGTAGAGATGTGAGCAAATTCTGCTGGGTCCCCACTTA
>Pg-03r170320s1806475:43548-53385_2611
CTGTAGAGATGTGAGCAAATTCTGCTGGGTCCCCACTTAATTTTGGGACTATTACCGTGCACAGCGGAGAATGGGAGGTT
>Pg-03r170320s1806475:43548-53385_2652
TTTGGGACTATTACCGTGCACAGCGGAGAATGGGAGGTTTCACTGTACAGTAATGGGCACCATATGATGTAGCAAATGGG
>Pg-03r170320s1806475:43548-53385_2693
ACTGTACAGTAATGGGCACCATATGATGTAGCAAATGGGGTGCTGAATGAATGTGATTTCTAGAAGGCCATATTGTAAAT
>Pg-03r170320s1806475:43548-53385_2734
GCTGAATGAATGTGATTTCTAGAAGGCCATATTGTAAATATCTAGGCCATGCTCCATATATCTCATCCACCCACTGATTC
>Pg-03r170320s1806475:43548-53385_2775
CTAGGCCATGCTCCATATATCTCATCCACCCACTGATTCAGTCTCTGTATCAAATATATCATGTAAATACGTGATCCCTT
>Pg-03r170320s1806475:43548-53385_2816
TCTCTGTATCAAATATATCATGTAAATACGTGATCCCTTATTTTGAAGTGAGCAAAGTTTTTCTAAAAGCGGAATTTTGT
>Pg-03r170320s1806475:43548-53385_2857
TTTGAAGTGAGCAAAGTTTTTCTAAAAGCGGAATTTTGTGAAATACATACAGTTTCAATGGTTGAGAGAAGATGCAATCT
>Pg-03r170320s1806475:43548-53385_2898
AATACATACAGTTTCAATGGTTGAGAGAAGATGCAATCTATATTAGCGTGCACAGCGGAGAATGGGAGGTTTCACTGTAC
>Pg-03r170320s1806475:43548-53385_2939
ATTAGCGTGCACAGCGGAGAATGGGAGGTTTCACTGTACAGTAATGGGCACCGCATGATGTAGCAAAGGGGTGCTGAATG
>Pg-03r170320s1806475:43548-53385_2980
TAATGGGCACCGCATGATGTAGCAAAGGGGTGCTGAATGAATATGATTTCTAGAAGGCCATATTGTAAATATCTAGGCCA
>Pg-03r170320s1806475:43548-53385_3021
TATGATTTCTAGAAGGCCATATTGTAAATATCTAGGCCATGATCCATATATCTCATCCACCCACTAATTCAGTCTCTGTA
>Pg-03r170320s1806475:43548-53385_3062
ATCCATATATCTCATCCACCCACTAATTCAGTCTCTGTATCAAATATATCATGTAAATACGTGATCCCTTATTTTGAAGT
>Pg-03r170320s1806475:43548-53385_3103
AAATATATCATGTAAATACGTGATCCCTTATTTTGAAGTGAGCAAAGTTTTTCTAAAAGCGGAATTTTGTGAAATACATA
>Pg-03r170320s1806475:43548-53385_3144
GCAAAGTTTTTCTAAAAGCGGAATTTTGTGAAATACATACAGTTTCAATGGTTGAGAGAAGATAATGCAATCTATACAGT
>Pg-03r170320s1806475:43548-53385_3185
GTTTCAATGGTTGAGAGAAGATAATGCAATCTATACAGTATGTAGCGTGTGAAGTTTTAAAAAGAATATGTTTGGAAAGC
>Pg-03r170320s1806475:43548-53385_3226
GTAGCGTGTGAAGTTTTAAAAAGAATATGTTTGGAAAGCTCATACAATTACGTTCCTTTCAATTTTTTATTTTATTTGCT
>Pg-03r170320s1806475:43548-53385_3267
ATACAATTACGTTCCTTTCAATTTTTTATTTTATTTGCTCTACAATAATGGAAGCATCTTCCTGGAAACTGGGGAAACTA
>Pg-03r170320s1806475:43548-53385_3308
ACAATAATGGAAGCATCTTCCTGGAAACTGGGGAAACTAAAACGCTGAGAACTTTAAAAAGCAGTAGTCAAAACGTTCAC
>Pg-03r170320s1806475:43548-53385_3349
ACGCTGAGAACTTTAAAAAGCAGTAGTCAAAACGTTCACCTTTTGGGGGTTTAACTGTTTGGGGTTTTCTTTCTTTCTTT
>Pg-03r170320s1806475:43548-53385_3390
TTTGGGGGTTTAACTGTTTGGGGTTTTCTTTCTTTCTTTTTTTTAGTTTGATTTTGTTAAAAAAAAAAATTAGTTTGATT
>Pg-03r170320s1806475:43548-53385_3431
TTTAGTTTGATTTTGTTAAAAAAAAAAATTAGTTTGATTTTGTTCAAAATTTGGTGATAAATGATTGGATCTACAGATTT
>Pg-03r170320s1806475:43548-53385_3472
GTTCAAAATTTGGTGATAAATGATTGGATCTACAGATTTGAGTGGCTAAATTTGTATAACCAAGTGTATAACCAATTCCT
>Pg-03r170320s1806475:43548-53385_3513
GTGGCTAAATTTGTATAACCAAGTGTATAACCAATTCCTGCCTTAAAAACTCAACAACAACAATGAAAACAACTTCCTGG
>Pg-03r170320s1806475:43548-53385_3554
CTTAAAAACTCAACAACAACAATGAAAACAACTTCCTGGAAACTGAGAAAATTAAAAGGATGAGAACTTTAAAAAAAAGC
>Pg-03r170320s1806475:43548-53385_3595
ACTGAGAAAATTAAAAGGATGAGAACTTTAAAAAAAAGCCATGGTTATATACAGAACAACTAAATCTTTAACTAAATATT
>Pg-03r170320s1806475:43548-53385_3636
TGGTTATATACAGAACAACTAAATCTTTAACTAAATATTTAAGTGCAAGATAATATGTAATACATGACCAGTAATAAACA
>Pg-03r170320s1806475:43548-53385_3677
AGTGCAAGATAATATGTAATACATGACCAGTAATAAACAACTTTTTAAGCAGCATTCAATGTTATTGTCAATATAATATA
>Pg-03r170320s1806475:43548-53385_3718
TTTTTAAGCAGCATTCAATGTTATTGTCAATATAATATAATATATATATATATATATATATATATATATATATATATATA
>Pg-03r170320s1806475:43548-53385_3759
ATATATATATATATATATATATATATATATATATATATATATAAAGTTTTTTAATGCTATGTCATCTATTGAGTATAGTG
>Pg-03r170320s1806475:43548-53385_3800
TAAAGTTTTTTAATGCTATGTCATCTATTGAGTATAGTGTATATAAAGCTTTTCAATGCTCCATAACAGACTGTATATTG
>Pg-03r170320s1806475:43548-53385_3841
TATAAAGCTTTTCAATGCTCCATAACAGACTGTATATTGTTTTTTTATTTTTTGGGGGTTTTTTCGTTACTTTTTTAGTT
>Pg-03r170320s1806475:43548-53385_3882
TTTTTATTTTTTGGGGGTTTTTTCGTTACTTTTTTAGTTTGATTTTGTTCAAAATTAGATGATGAATGGTTGGAAATGCA
>Pg-03r170320s1806475:43548-53385_3923
ATTTTGTTCAAAATTAGATGATGAATGGTTGGAAATGCAGATTTGAGTGGCTAAGTTTATATAATCAAAGTGACTGTATA
>Pg-03r170320s1806475:43548-53385_3964
TTTGAGTGGCTAAGTTTATATAATCAAAGTGACTGTATATTGCTTTTCTATCTTTTGGCGGTTTTCTCGCTATTTTTTTA
>Pg-03r170320s1806475:43548-53385_4005
GCTTTTCTATCTTTTGGCGGTTTTCTCGCTATTTTTTTAGTTTGATTTTGTTCAAAATCTGGTGATGAATGGTTGTATAT
>Pg-03r170320s1806475:43548-53385_4046
TTGATTTTGTTCAAAATCTGGTGATGAATGGTTGTATATGCAGATTTGAGTGGCTAAGTTTATATAATCAAAGTGCTCCA
>Pg-03r170320s1806475:43548-53385_4087
AGATTTGAGTGGCTAAGTTTATATAATCAAAGTGCTCCAGGGGTTTTTCAGCACACTGAATCCATTTATGCATTCAGAAA
>Pg-03r170320s1806475:43548-53385_4128
GGTTTTTCAGCACACTGAATCCATTTATGCATTCAGAAAAACAATTTAAACAACAAAAGATAAAAATTTTGTTTAAATTT
>Pg-03r170320s1806475:43548-53385_4169
CAATTTAAACAACAAAAGATAAAAATTTTGTTTAAATTTACATGGCCAGATTCGGACCAATTCCTGTCAAAAAACCCAAC
>Pg-03r170320s1806475:43548-53385_4210
ATGGCCAGATTCGGACCAATTCCTGTCAAAAAACCCAACAACAATAATAAAAACATCTTACTGAAAACTGAGGAAACTAA
>Pg-03r170320s1806475:43548-53385_4251
CAATAATAAAAACATCTTACTGAAAACTGAGGAAACTAAAAAGCTGATAACTTTTAAAAAGGTGGATGGTTATGTACAGA
>Pg-03r170320s1806475:43548-53385_4292
AGCTGATAACTTTTAAAAAGGTGGATGGTTATGTACAGAACAACTAAATCTTTAACTAAATATTTAAGTACAAGATAATA
>Pg-03r170320s1806475:43548-53385_4333
AACTAAATCTTTAACTAAATATTTAAGTACAAGATAATATGTAATACATGACCAGTAATAAGCAGCTTGTTACGCAGCAT
>Pg-03r170320s1806475:43548-53385_4374
TAATACATGACCAGTAATAAGCAGCTTGTTACGCAGCATTCAATGTTATTGTCCATATTCAATATTATTGTCTAATCATT
>Pg-03r170320s1806475:43548-53385_4415
AATGTTATTGTCCATATTCAATATTATTGTCTAATCATTTTGGTATATATGTTGGGTATATCCGATACATATAGTGTATA
>Pg-03r170320s1806475:43548-53385_4456
GGTATATATGTTGGGTATATCCGATACATATAGTGTATATAAATTTTTTTAATGCTATGTCATCTGTTATAGTGTATATA
>Pg-03r170320s1806475:43548-53385_4497
AATTTTTTTAATGCTATGTCATCTGTTATAGTGTATATAAAGCTTTTCAATGTTACATAGCACACTGTATATTGTTCACT
>Pg-03r170320s1806475:43548-53385_4538
GCTTTTCAATGTTACATAGCACACTGTATATTGTTCACTTGTAATTATATTTGTAAATGTAAAATGAAAAACAATCAACA
>Pg-03r170320s1806475:43548-53385_4579
TAATTATATTTGTAAATGTAAAATGAAAAACAATCAACAAATAACAAACTCATGAATGGAAGTCTCATTCAATATCACTG
>Pg-03r170320s1806475:43548-53385_4620
TAACAAACTCATGAATGGAAGTCTCATTCAATATCACTGTTTTGAAGTGTTATTCAATATCAGTATCTGGTAATCAAATA
>Pg-03r170320s1806475:43548-53385_4661
TTGAAGTGTTATTCAATATCAGTATCTGGTAATCAAATACTTGCAGAGATGAGATTTGAAATGGTAAGAAACAAAAATAT
>Pg-03r170320s1806475:43548-53385_4702
TGCAGAGATGAGATTTGAAATGGTAAGAAACAAAAATATGGAGATGACGCGCAACCCCAAGAATTGACCGCAGCATGGAG
>Pg-03r170320s1806475:43548-53385_4743
AGATGACGCGCAACCCCAAGAATTGACCGCAGCATGGAGAATGATGGTTCATTAGGATATAGGATAGGTATCATCTAAGA
>Pg-03r170320s1806475:43548-53385_4784
TGATGGTTCATTAGGATATAGGATAGGTATCATCTAAGACAGGGTCGGTGCCAGTCTTAAATATATGTTTGTATGTGGAA
>Pg-03r170320s1806475:43548-53385_4825
GGGTCGGTGCCAGTCTTAAATATATGTTTGTATGTGGAAAATGCCAAAAGCAAGATAAGATTCATGATATAGTTGACAGG
>Pg-03r170320s1806475:43548-53385_4866
TGCCAAAAGCAAGATAAGATTCATGATATAGTTGACAGGTTGTGTGTTTCTCCTTCAACGGATACGTATTGATTGACAGG
>Pg-03r170320s1806475:43548-53385_4907
GTGTGTTTCTCCTTCAACGGATACGTATTGATTGACAGGCCTTCAATGAAACGGGGGGCAATGTCGGCACAACGGGTCCA
>Pg-03r170320s1806475:43548-53385_4948
TTCAATGAAACGGGGGGCAATGTCGGCACAACGGGTCCACTCTGTTTTATTAAACGAATGAATCAGCGCTGAGGATTGGA
>Pg-03r170320s1806475:43548-53385_4989
CTGTTTTATTAAACGAATGAATCAGCGCTGAGGATTGGACGAAGGGAGTATGTACTTTATGTTCTGAGTCATTGACTTAC
>Pg-03r170320s1806475:43548-53385_5030
AAGGGAGTATGTACTTTATGTTCTGAGTCATTGACTTACTTTTTTTTTAACTCGGATAAACTTTTCAGAAAGTTCGTTTT
>Pg-03r170320s1806475:43548-53385_5071
TTTTTTTAACTCGGATAAACTTTTCAGAAAGTTCGTTTTGAAAAAAAAACTTTTTAATATATTAATTTTTTAAAAATTGA
>Pg-03r170320s1806475:43548-53385_5112
AAAAAAAACTTTTTAATATATTAATTTTTTAAAAATTGAATCAGGTAAAAATTTATAAAAGTAAAATTATATGGTTGAAT
>Pg-03r170320s1806475:43548-53385_5153
CAGGTAAAAATTTATAAAAGTAAAATTATATGGTTGAATTTTTTTATTATGAAATAAATATATTGAAAAATAAAATAAAA
>Pg-03r170320s1806475:43548-53385_5194
TTTTATTATGAAATAAATATATTGAAAAATAAAATAAAATTGAATTAAAGAAAGAGGATAAAAAAAATGTGAAGTTTAAA
>Pg-03r170320s1806475:43548-53385_5204
AAATAAATATATTGAAAAATAAAATAAAATTGAATTAAAGAAAGAGGATAAAAAAAATGTGAAGTTTAAAATTTTCACTT
>Pg-03r170320s1806475:43548-53385_5294
TTGGTCAATTCCTAAAACGCCATGGGATGAAAGAGTGTATCACATTTGTGACACTAAGAATGTTGAAGATGAAAAGCACT
>Pg-03r170320s1806475:43548-53385_5335
ACATTTGTGACACTAAGAATGTTGAAGATGAAAAGCACTTTCTCTTAGATTGTCCAACCTATACCCATTTAGATCTCATT
>Pg-03r170320s1806475:43548-53385_5376
CTCTTAGATTGTCCAACCTATACCCATTTAGATCTCATTTTCAAAATATTTGTCACATTGTCAACCTTTCTAACCTCTTA
>Pg-03r170320s1806475:43548-53385_5417
CAAAATATTTGTCACATTGTCAACCTTTCTAACCTCTTAACTCAACAAAAGTATGGTGATCTTGGAAATCTTTTCGAGTA
>Pg-03r170320s1806475:43548-53385_5458
TCAACAAAAGTATGGTGATCTTGGAAATCTTTTCGAGTACATAAACAAAATTCTTAAGAATCACAAATAATCACTTGCCC
>Pg-03r170320s1806475:43548-53385_5499
TAAACAAAATTCTTAAGAATCACAAATAATCACTTGCCCTCTTAAGGTTCAATAGACCAATTCGGTTTTAGTGGACGTTA
>Pg-03r170320s1806475:43548-53385_5540
TTAAGGTTCAATAGACCAATTCGGTTTTAGTGGACGTTAATCATCATCAATTCTCAATTAAATTATTATTATTTATTATT
>Pg-03r170320s1806475:43548-53385_5581
CATCATCAATTCTCAATTAAATTATTATTATTTATTATTCATACAAATAAAATTTGTATTTTCACATTTTTATATGAATT
>Pg-03r170320s1806475:43548-53385_5622
TACAAATAAAATTTGTATTTTCACATTTTTATATGAATTTTTTTTTTCTTAAAATGTGGTATATACCCAAACATTAAATT
>Pg-03r170320s1806475:43548-53385_5663
TTTTTTCTTAAAATGTGGTATATACCCAAACATTAAATTACAATTTCAAAATATTAGTTAAAACACTAATCTTTCTAACC
>Pg-03r170320s1806475:43548-53385_5704
AATTTCAAAATATTAGTTAAAACACTAATCTTTCTAACCTTTTAACTCATCAAAATTATAATGATTTAAAAATACCTTTT
>Pg-03r170320s1806475:43548-53385_5745
TTAACTCATCAAAATTATAATGATTTAAAAATACCTTTTTAAAAAACTTTAATTATAAAACTAAAATTTTAAAGTAAACC
>Pg-03r170320s1806475:43548-53385_5786
AAAAACTTTAATTATAAAACTAAAATTTTAAAGTAAACCAAATAATTCCTTACCTTTTTTAAATTCCATAAATAAACCAA
>Pg-03r170320s1806475:43548-53385_5827
ATAATTCCTTACCTTTTTTAAATTCCATAAATAAACCAAATCTAGTCATTATCATTTTTGTCATTTCGCATTTAATAATT
>Pg-03r170320s1806475:43548-53385_5868
CTAGTCATTATCATTTTTGTCATTTCGCATTTAATAATTTACACACCATATAAAATAAATTAAATAAAAATCAATCTATT
>Pg-03r170320s1806475:43548-53385_5909
CACACCATATAAAATAAATTAAATAAAAATCAATCTATTTACATTTAATAATTTAAAAACCATATAACATTAATCAAATA
>Pg-03r170320s1806475:43548-53385_5950
CATTTAATAATTTAAAAACCATATAACATTAATCAAATAAAAATCAATCTATTAAAACACGTGCATAATCTTGTTTAAGT
>Pg-03r170320s1806475:43548-53385_5991
AATCAATCTATTAAAACACGTGCATAATCTTGTTTAAGTCATTATCGTGATTATGTTAAGAATCTTGTATTGACATTGTA
>Pg-03r170320s1806475:43548-53385_6032
TTATCGTGATTATGTTAAGAATCTTGTATTGACATTGTACTTAAAGTAATACATTTTTAATTCAATTATATTTGTATTTG
>Pg-03r170320s1806475:43548-53385_6073
TAAAGTAATACATTTTTAATTCAATTATATTTGTATTTGAGTTGAGAGTATGGACAAATTATTAATTTAAATATTCTTTA
>Pg-03r170320s1806475:43548-53385_6114
TTGAGAGTATGGACAAATTATTAATTTAAATATTCTTTAAGTTAAAGGGAAAATTGTTTATTGAAATGTTATATATTTAA
>Pg-03r170320s1806475:43548-53385_6155
TTAAAGGGAAAATTGTTTATTGAAATGTTATATATTTAATATATAATAATATATATTAATTTCTATCAAATTAATTTTAA
>Pg-03r170320s1806475:43548-53385_6196
TATAATAATATATATTAATTTCTATCAAATTAATTTTAAATTTAATATATAATAATATGTATTAATTTCTATTAAATTAA
>Pg-03r170320s1806475:43548-53385_6237
TTAATATATAATAATATGTATTAATTTCTATTAAATTAATTTTAATTTATAAAATTTTAAAAGATAAAAATTATTTTATT
>Pg-03r170320s1806475:43548-53385_6278
TTAATTTATAAAATTTTAAAAGATAAAAATTATTTTATTTATTTTAAAATTTTATTTATATATTAAAAATTTTAAAAAAA
>Pg-03r170320s1806475:43548-53385_6319
TTTTAAAATTTTATTTATATATTAAAAATTTTAAAAAAATATATATTTTTTTTTTTAAATTTTATGGATAGAAATTGTGT
>Pg-03r170320s1806475:43548-53385_6360
TATATTTTTTTTTTTAAATTTTATGGATAGAAATTGTGTTAGTAGTTTTGAAATCTGTAATGTTTAGAGTGGATACTTCA
>Pg-03r170320s1806475:43548-53385_6401
GTAGTTTTGAAATCTGTAATGTTTAGAGTGGATACTTCATCCATCATCAAACACATGAAGAGTTTTAAATAAGATGGTAA
>Pg-03r170320s1806475:43548-53385_6442
CATCATCAAACACATGAAGAGTTTTAAATAAGATGGTAATGATATAAGAATATAAAAAGATCATGAATGTGAAATTTTAA
>Pg-03r170320s1806475:43548-53385_6483
ATATAAGAATATAAAAAGATCATGAATGTGAAATTTTAATTTAAAAGTAAAAGAAAACTATATAGTGAGGTAAAAGTTTT
>Pg-03r170320s1806475:43548-53385_6524
TAAAAGTAAAAGAAAACTATATAGTGAGGTAAAAGTTTTTGAATTGTCAAAGATGTAAAAGACTCAATAAAAAGATTAAG
>Pg-03r170320s1806475:43548-53385_6565
AATTGTCAAAGATGTAAAAGACTCAATAAAAAGATTAAGAAGAACAAAAAGAATAAGGTTTAGAGAGAGAAGGAGAAGGG
>Pg-03r170320s1806475:43548-53385_6606
GAACAAAAAGAATAAGGTTTAGAGAGAGAAGGAGAAGGGTTAGAAATGAAATAGAACCAATTCAAATTATTGAGAAGATA
>Pg-03r170320s1806475:43548-53385_6647
AGAAATGAAATAGAACCAATTCAAATTATTGAGAAGATAAATGGTTGGTTTCTATGAATGACTAAATGGTAGGTTTTCAT
>Pg-03r170320s1806475:43548-53385_6688
TGGTTGGTTTCTATGAATGACTAAATGGTAGGTTTTCATGAATGGCTAAGCTTGTAGCCATTTTGACAATTACAATTGTT
>Pg-03r170320s1806475:43548-53385_6729
ATGGCTAAGCTTGTAGCCATTTTGACAATTACAATTGTTAGGAAGTTTTTCAATGGTTAAAACTTCTCAATAAGGCGTGA
>Pg-03r170320s1806475:43548-53385_6770
GAAGTTTTTCAATGGTTAAAACTTCTCAATAAGGCGTGAAGAGTAAAAAGAGACTTAAGCTAATTTGTTTTTATCAAAAC
>Pg-03r170320s1806475:43548-53385_6811
AGTAAAAAGAGACTTAAGCTAATTTGTTTTTATCAAAACATATTAAGTATTTAAAATTAAAAAAGTGCTCACCAATAACG
>Pg-03r170320s1806475:43548-53385_6852
ATTAAGTATTTAAAATTAAAAAAGTGCTCACCAATAACGGACTTGAAAATATGATTATGAATAATGTTAGCTATATGTTA
>Pg-03r170320s1806475:43548-53385_6893
CTTGAAAATATGATTATGAATAATGTTAGCTATATGTTATTTAAGACAAACTTTATATGTTCTTTAAGATGAACTTTAAA
>Pg-03r170320s1806475:43548-53385_6934
TAAGACAAACTTTATATGTTCTTTAAGATGAACTTTAAAGATCTACCTGTTTAACCTATCAACTATAATCATAACTTACA
>Pg-03r170320s1806475:43548-53385_6975
TCTACCTGTTTAACCTATCAACTATAATCATAACTTACAAACTGGTGAACAAAGTTACTGTCAAGTTTCACACTTTAATG
>Pg-03r170320s1806475:43548-53385_7016
CTGGTGAACAAAGTTACTGTCAAGTTTCACACTTTAATGGGGGGAAGTTTTTTTGGGGTGTAATTGTGGATGGAACGTTA
>Pg-03r170320s1806475:43548-53385_7057
GGGAAGTTTTTTTGGGGTGTAATTGTGGATGGAACGTTACTAGATAACTATCTAATCTAAAATGGATAAGGCCGTATTCA
>Pg-03r170320s1806475:43548-53385_7098
AGATAACTATCTAATCTAAAATGGATAAGGCCGTATTCATGCCGACTCCACATGGTTCCCACCTGTACCACACATCAGTC
>Pg-03r170320s1806475:43548-53385_7139
CCGACTCCACATGGTTCCCACCTGTACCACACATCAGTCAATTAAAATTTTCTTTTTTCACAAGAGCGGGTGAAGCCTGT
>Pg-03r170320s1806475:43548-53385_7180
TTAAAATTTTCTTTTTTCACAAGAGCGGGTGAAGCCTGTGGAAAAACCCCAAAAGAGAAGTCGTCCAGTCTTTCGGGTGA
>Pg-03r170320s1806475:43548-53385_7221
AAAAACCCCAAAAGAGAAGTCGTCCAGTCTTTCGGGTGATTTTCAGAGACCAACCCAGGGTTAAATTCAATTCACTTTAT
>Pg-03r170320s1806475:43548-53385_7262
TTCAGAGACCAACCCAGGGTTAAATTCAATTCACTTTATTGAGAGTTGTACAGAATACAAGCAGAGCTTATCACTTGCCA
>Pg-03r170320s1806475:43548-53385_7303
AGAGTTGTACAGAATACAAGCAGAGCTTATCACTTGCCATGAACTCACATAGTTAGGCTGACTCATCAACGTCCTATAAT
>Pg-03r170320s1806475:43548-53385_7344
AACTCACATAGTTAGGCTGACTCATCAACGTCCTATAATTGCCAAATCGCGCTGGACCTGGATAAACTTGTGAAGGAAAT
>Pg-03r170320s1806475:43548-53385_7385
CCAAATCGCGCTGGACCTGGATAAACTTGTGAAGGAAATATTGTTCTAGAAGATTTTGGAAGAAAGTTTGGGATGCTTAC
>Pg-03r170320s1806475:43548-53385_7426
TGTTCTAGAAGATTTTGGAAGAAAGTTTGGGATGCTTACGCATCTACTTTTAGTCGGCTCGCCCTACACCCTAGATTCTC
>Pg-03r170320s1806475:43548-53385_7467
ATCTACTTTTAGTCGGCTCGCCCTACACCCTAGATTCTCAAATTACATTACTTAGCACGGCCTCGCCTTTATGCAGGCCC
>Pg-03r170320s1806475:43548-53385_7508
ATTACATTACTTAGCACGGCCTCGCCTTTATGCAGGCCCTGTTACTTCACTTTTCTCATATATACTTGTCCATGGTTTCC
>Pg-03r170320s1806475:43548-53385_7549
TTACTTCACTTTTCTCATATATACTTGTCCATGGTTTCCTTTAGATTTCTCATATATACTTATCCATGGTTTCCTACTCT
>Pg-03r170320s1806475:43548-53385_7590
TAGATTTCTCATATATACTTATCCATGGTTTCCTACTCTCCTTTCCATTCAAAGGCTTTAGATTTTTCAGTGGTATTTGC
>Pg-03r170320s1806475:43548-53385_7631
TTTCCATTCAAAGGCTTTAGATTTTTCAGTGGTATTTGCGTATACCATCGACTAGTTTTGGGTATAATAGCTCGAGGCAG
>Pg-03r170320s1806475:43548-53385_7672
ATACCATCGACTAGTTTTGGGTATAATAGCTCGAGGCAGCCTCGAATCTCTTTGATTTAATTGGCAACTGGTTTTTGTTT
>Pg-03r170320s1806475:43548-53385_7713
TCGAATCTCTTTGATTTAATTGGCAACTGGTTTTTGTTTGGGTTGAGGATCATTCTCCAGGTGGATTCATGGAGATTATT
>Pg-03r170320s1806475:43548-53385_7754
GTTGAGGATCATTCTCCAGGTGGATTCATGGAGATTATTCCCAGTCTTCCAGACGAAATCGGTCGAGAGTGCTTGCTCAG
>Pg-03r170320s1806475:43548-53385_7795
CAGTCTTCCAGACGAAATCGGTCGAGAGTGCTTGCTCAGAGTGTCTTACAAATCGCACGAGAAGCTCAAATCTGTGTGTA
>Pg-03r170320s1806475:43548-53385_7836
TGTCTTACAAATCGCACGAGAAGCTCAAATCTGTGTGTAGAAGCTGGGAGGCTATGCTGACTAGCCCCCGGTTCTATGCG
>Pg-03r170320s1806475:43548-53385_7877
AGCTGGGAGGCTATGCTGACTAGCCCCCGGTTCTATGCGGATAGAAAGAGAACTGGGACGAGCGAGCAGTTGATATGCCT
>Pg-03r170320s1806475:43548-53385_7918
TAGAAAGAGAACTGGGACGAGCGAGCAGTTGATATGCCTTGTTCAGGCTATTCCTCAGGGGAAGTCCACGGAAGATAAGC
>Pg-03r170320s1806475:43548-53385_7959
TTCAGGCTATTCCTCAGGGGAAGTCCACGGAAGATAAGCGGCAGGGAGCGCCGGCTTATCGGCTAACTTTATTTGACCCT
>Pg-03r170320s1806475:43548-53385_8000
CAGGGAGCGCCGGCTTATCGGCTAACTTTATTTGACCCTCTGCAGGGCGCCTGGGACAGGCTCCCTTTAACTCCCCAGTT
>Pg-03r170320s1806475:43548-53385_8041
GCAGGGCGCCTGGGACAGGCTCCCTTTAACTCCCCAGTTTTCCGATGGGATTCCCCTCTTCTGTCACTGTGTTTGGGTGG
>Pg-03r170320s1806475:43548-53385_8082
CCGATGGGATTCCCCTCTTCTGTCACTGTGTTTGGGTGGATCAGAAACTGGTTATAATTGGAGGATGGCATCCCTCCCAC
>Pg-03r170320s1806475:43548-53385_8123
CAGAAACTGGTTATAATTGGAGGATGGCATCCCTCCCACTGGGAGGCAATGAATTCTGTTTTTATCTATGATTTCAAGTC
>Pg-03r170320s1806475:43548-53385_8164
GGAGGCAATGAATTCTGTTTTTATCTATGATTTCAAGTCCAATACATGGCAGCGGGGAGCCGATATGCCAAGGGTTCGAT
>Pg-03r170320s1806475:43548-53385_8205
ATACATGGCAGCGGGGAGCCGATATGCCAAGGGTTCGATCCTTCTTTGCCTGCTCTGTTTCTCCCGATGGGCTTATCTAT
>Pg-03r170320s1806475:43548-53385_8246
TTCTTTGCCTGCTCTGTTTCTCCCGATGGGCTTATCTATGTTGCCGGAGGACACGACGGCAATAAAAACGCTCTGCCGGA
>Pg-03r170320s1806475:43548-53385_8287
TGCCGGAGGACACGACGGCAATAAAAACGCTCTGCCGGACGCAGAGGCTTACGATGTGAACGAAGACAAGTGGGAAATTC
>Pg-03r170320s1806475:43548-53385_8328
CAGAGGCTTACGATGTGAACGAAGACAAGTGGGAAATTCTGCCTCCCATGAGCCAAGAGCGAGACGAATGCCATGGAGTT
>Pg-03r170320s1806475:43548-53385_8369
CCTCCCATGAGCCAAGAGCGAGACGAATGCCATGGAGTTTTTATGGATGGAAAATTCACTGTGATAAGCGGGTACACCAC
>Pg-03r170320s1806475:43548-53385_8410
TATGGATGGAAAATTCACTGTGATAAGCGGGTACACCACAGAATCACAGGGCCGATTCGAGAGGAGTGCGGAAGTATACG
>Pg-03r170320s1806475:43548-53385_8451
AATCACAGGGCCGATTCGAGAGGAGTGCGGAAGTATACGATCCCAGTACAGGCGTTTGGAGCAGAGTGGAGAACATGTGG
>Pg-03r170320s1806475:43548-53385_8492
CCCAGTACAGGCGTTTGGAGCAGAGTGGAGAACATGTGGAGTATTGGGGCATGCCCCAGGTCGTGTGTAGCTGCGTTTGG
>Pg-03r170320s1806475:43548-53385_8533
TATTGGGGCATGCCCCAGGTCGTGTGTAGCTGCGTTTGGGAATCTGTATTTCTTCCATAAGCAACAAGTGATGTCCTATA
>Pg-03r170320s1806475:43548-53385_8574
ATCTGTATTTCTTCCATAAGCAACAAGTGATGTCCTATAATAGTAAGGAGAACGTTTGGGAAGTGGCGGCATCTCTTCCT
>Pg-03r170320s1806475:43548-53385_8615
AGTAAGGAGAACGTTTGGGAAGTGGCGGCATCTCTTCCTGGAGATATGAAAATTGCTACTTGCGCGACCGTGTGGCGGGA
>Pg-03r170320s1806475:43548-53385_8656
AGATATGAAAATTGCTACTTGCGCGACCGTGTGGCGGGACAAGATATTTGTGAATGGTTCTGCTTGCAGTGGTGGCGATC
>Pg-03r170320s1806475:43548-53385_8697
AGATATTTGTGAATGGTTCTGCTTGCAGTGGTGGCGATCAGGTTTGTTACATACTGGACAATTCCTGGAAGTGGGTTCCC
>Pg-03r170320s1806475:43548-53385_8738
GTTTGTTACATACTGGACAATTCCTGGAAGTGGGTTCCCATTGAGAGGCCGCATGACTTTGAGGGCTTTGCTCAGTCTGC
>Pg-03r170320s1806475:43548-53385_8779
TGAGAGGCCGCATGACTTTGAGGGCTTTGCTCAGTCTGCAATAACTGTAGAGATGTGAGCAAATTCTGCTGGGTCCCCAC
>Pg-03r170320s1806475:43548-53385_8797
TGAGGGCTTTGCTCAGTCTGCAATAACTGTAGAGATGTGAGCAAATTCTGCTGGGTCCCCACTTAATTTTGGGACTATTA
>Pg-03r170320s1815432:601606-605891_0
CTGCAATTACCCAATAATCAATATTATTATGAAACATTAACACAAGAACGAATGCTTCATTTAACAAAATCAGAGTACAC
>Pg-03r170320s1815432:601606-605891_41
ACAAGAACGAATGCTTCATTTAACAAAATCAGAGTACACGAGTTTCGCAGGTGTACTCAATCGGGTCATTGTTTTTTTTT
>Pg-03r170320s1815432:601606-605891_82
GTTTCGCAGGTGTACTCAATCGGGTCATTGTTTTTTTTTTTCAACTGAATCTATGACAACCGGTTAGATTGGACAAATCC
>Pg-03r170320s1815432:601606-605891_123
CAACTGAATCTATGACAACCGGTTAGATTGGACAAATCCATGAACCTTGCTAGAGAATGGATTAGTTTCTAATCTACTAG
>Pg-03r170320s1815432:601606-605891_164
GAACCTTGCTAGAGAATGGATTAGTTTCTAATCTACTAGAAGCATTTGCAGCACGGATGTATTATAGGTAACCTAAGCCT
>Pg-03r170320s1815432:601606-605891_205
GCATTTGCAGCACGGATGTATTATAGGTAACCTAAGCCTAGACCTAACAAGGCAATAAATCCGTTGAGAGTGCATACACA
>Pg-03r170320s1815432:601606-605891_246
ACCTAACAAGGCAATAAATCCGTTGAGAGTGCATACACATTGTTTGTTCATACTAGTTGGAAGGGCTAAACCCTCATAAT
>Pg-03r170320s1815432:601606-605891_287
GTTTGTTCATACTAGTTGGAAGGGCTAAACCCTCATAATTCTGGGTTGAATTATTTTGTTCAAATAAATCCGTTGAGAGT
>Pg-03r170320s1815432:601606-605891_328
TGGGTTGAATTATTTTGTTCAAATAAATCCGTTGAGAGTGCATACACATTGTTTGTTCATACTAGTTGGAAGGGCTAAAC
>Pg-03r170320s1815432:601606-605891_369
ATACACATTGTTTGTTCATACTAGTTGGAAGGGCTAAACCCTCATAATTCTGGGTTGAATTATTTTGTTCAAATGCTGTG
>Pg-03r170320s1815432:601606-605891_410
TCATAATTCTGGGTTGAATTATTTTGTTCAAATGCTGTGAGATGAACTAAGTATGAATGACTAAGGCCATAATCTCAGGA
>Pg-03r170320s1815432:601606-605891_451
ATGAACTAAGTATGAATGACTAAGGCCATAATCTCAGGAAGTGTGAGATCGCTATCAGTTGAATCTTGGCAAGGCTAGCT
>Pg-03r170320s1815432:601606-605891_492
TGTGAGATCGCTATCAGTTGAATCTTGGCAAGGCTAGCTTTCCATAAAGACAGATGTAAATTGATGGGTTTTAACGGAAC
>Pg-03r170320s1815432:601606-605891_533
CCATAAAGACAGATGTAAATTGATGGGTTTTAACGGAACCATGTCCAGTGGTTCTTCCTTGTTTCATGAGTTCCCTTGAT
>Pg-03r170320s1815432:601606-605891_574
TGTCCAGTGGTTCTTCCTTGTTTCATGAGTTCCCTTGATTGTTCGGACATGGATAGAGGAGGTGCTTGTCTGCCCATGCC
>Pg-03r170320s1815432:601606-605891_615
TTCGGACATGGATAGAGGAGGTGCTTGTCTGCCCATGCCTGTTGAAAATGGAACCCTAATAATGCTGGAGTATGTTTTTG
>Pg-03r170320s1815432:601606-605891_656
TTGAAAATGGAACCCTAATAATGCTGGAGTATGTTTTTGAGTCGTTTGAGTGATTAGTTAAAAGAGTAAATACTAAATAG
>Pg-03r170320s1815432:601606-605891_697
TCGTTTGAGTGATTAGTTAAAAGAGTAAATACTAAATAGTTCATCCAGGCAAAGTGTTTCCTTGACTAGTGGAGCAAATT
>Pg-03r170320s1815432:601606-605891_738
CATCCAGGCAAAGTGTTTCCTTGACTAGTGGAGCAAATTTGAAAACTCAGTGAAAATTATGGCTTCTTTGCAGAGACACA
>Pg-03r170320s1815432:601606-605891_779
AAAACTCAGTGAAAATTATGGCTTCTTTGCAGAGACACATATCTCTAAGTAAGTCGCATCAAGCATTGTTGGTTAGAATA
>Pg-03r170320s1815432:601606-605891_820
TCTCTAAGTAAGTCGCATCAAGCATTGTTGGTTAGAATAGATTACCAATGTTTAAAGTATGTCATCAACTACTTCAAGAA
>Pg-03r170320s1815432:601606-605891_861
TTACCAATGTTTAAAGTATGTCATCAACTACTTCAAGAAAAGCAGAGAAAACATGGGTTTTAACTGCATTTAGTTTGACT
>Pg-03r170320s1815432:601606-605891_902
GCAGAGAAAACATGGGTTTTAACTGCATTTAGTTTGACTTATCTTCATAGAAATGCTTGACAGTATCTGGTAAACAAACA
>Pg-03r170320s1815432:601606-605891_943
TCTTCATAGAAATGCTTGACAGTATCTGGTAAACAAACACAGTCCAACTAAAGAAAATGATGGCAATCATTAGAAGGTTA
>Pg-03r170320s1815432:601606-605891_984
GTCCAACTAAAGAAAATGATGGCAATCATTAGAAGGTTAACAAGAGAGTTCGATAGAAGCCCAAAGCATCTCACTAGTAA
>Pg-03r170320s1815432:601606-605891_1025
AAGAGAGTTCGATAGAAGCCCAAAGCATCTCACTAGTAATAAGCTACTTGTTCATTATCAAAATGATCTTTGTCATCGAA
>Pg-03r170320s1815432:601606-605891_1066
AGCTACTTGTTCATTATCAAAATGATCTTTGTCATCGAAATACCTATTTAATGCACATGATAGAAAATTCAAGAGCAGTG
>Pg-03r170320s1815432:601606-605891_1107
ACCTATTTAATGCACATGATAGAAAATTCAAGAGCAGTGACCCAAGTCCATTTCTTCAGCAGCAAAATAATGGTAGAAAA
>Pg-03r170320s1815432:601606-605891_1148
CCAAGTCCATTTCTTCAGCAGCAAAATAATGGTAGAAAACAAGAAAATAGCAGACCGGTTAAGATTTCAAGTTATAGAGG
>Pg-03r170320s1815432:601606-605891_1189
AGAAAATAGCAGACCGGTTAAGATTTCAAGTTATAGAGGACAACTGTCTTCCCTCTTCATGTGATAGTCGTCTTATTGAA
>Pg-03r170320s1815432:601606-605891_1230
AACTGTCTTCCCTCTTCATGTGATAGTCGTCTTATTGAAGTTTTTCACAGATTTTTAAGGTTGGAAAACTGGGGCGATCT
>Pg-03r170320s1815432:601606-605891_1271
TTTTCACAGATTTTTAAGGTTGGAAAACTGGGGCGATCTGCAGCAGATAGGTCACCTATTGAGCCCACTAGTTGTGATCA
>Pg-03r170320s1815432:601606-605891_1312
AGCAGATAGGTCACCTATTGAGCCCACTAGTTGTGATCAATGTTTTGTATAAGTGTAAGGATAATGCAGAGCTGGGTCTT
>Pg-03r170320s1815432:601606-605891_1353
GTTTTGTATAAGTGTAAGGATAATGCAGAGCTGGGTCTTATATTTTTTGACTGGGTTGGAAAACAGCAGAACTACCGGTA
>Pg-03r170320s1815432:601606-605891_1394
ATTTTTTGACTGGGTTGGAAAACAGCAGAACTACCGGTACACAGCCCAATCCCTAAGTGCCATGATCCATATATTGACCA
>Pg-03r170320s1815432:601606-605891_1435
CAGCCCAATCCCTAAGTGCCATGATCCATATATTGACCAAGGGTAGGAAGCTGGCAGATGCTCAGTCTCTGTTGCTTCGC
>Pg-03r170320s1815432:601606-605891_1476
GGTAGGAAGCTGGCAGATGCTCAGTCTCTGTTGCTTCGCATGGTGCGAAGAAGTGGAGTTTCAACGTCTCTAGCTGTGGA
>Pg-03r170320s1815432:601606-605891_1517
GGTGCGAAGAAGTGGAGTTTCAACGTCTCTAGCTGTGGATGCTCTGGTGAATACTTACAAGAATTGTAATTCAACTCCAC
>Pg-03r170320s1815432:601606-605891_1558
CTCTGGTGAATACTTACAAGAATTGTAATTCAACTCCACTGGTGTTTGATCTCTTGATCAGAACCTATGTCCAGGTTAAG
>Pg-03r170320s1815432:601606-605891_1599
GTGTTTGATCTCTTGATCAGAACCTATGTCCAGGTTAAGAGGATGAGAGAAGCCACAGAGGCCTTTCACAGAATCCGGAA
>Pg-03r170320s1815432:601606-605891_1640
GATGAGAGAAGCCACAGAGGCCTTTCACAGAATCCGGAATTCTGGCTTCTTGCCATCAATAATTGCCTGCAATAGTCTCC
>Pg-03r170320s1815432:601606-605891_1681
CTGGCTTCTTGCCATCAATAATTGCCTGCAATAGTCTCCTTGGGGGCCTGGTCAAGGCTAGTTGTGTAGACATGGCATGG
>Pg-03r170320s1815432:601606-605891_1722
GGGGGCCTGGTCAAGGCTAGTTGTGTAGACATGGCATGGAAGCTTTACACTGAAATACTTCAAGGAAAAATTTCCATAAA
>Pg-03r170320s1815432:601606-605891_1763
GCTTTACACTGAAATACTTCAAGGAAAAATTTCCATAAACATATATACATTCAACATAATGACCAATGCTCTGTGCAAAG
>Pg-03r170320s1815432:601606-605891_1804
TATATACATTCAACATAATGACCAATGCTCTGTGCAAAGAAAGGAAGCTCCAAAAAGCAAAGAACTTGCTACATGAAATG
>Pg-03r170320s1815432:601606-605891_1845
AGGAAGCTCCAAAAAGCAAAGAACTTGCTACATGAAATGGAAACAAAGGGCTTCTCTCCAGACATAGTAACTTACAATAC
>Pg-03r170320s1815432:601606-605891_1886
AACAAAGGGCTTCTCTCCAGACATAGTAACTTACAATACTTTGATTGACGCTTGTTGCCGAGATGGTCTGCTGGGTGAGG
>Pg-03r170320s1815432:601606-605891_1927
TGATTGACGCTTGTTGCCGAGATGGTCTGCTGGGTGAGGCATTCAACTTCTTGAATGCTATGTCTGAAAAGGGTTTAGTT
>Pg-03r170320s1815432:601606-605891_1968
TTCAACTTCTTGAATGCTATGTCTGAAAAGGGTTTAGTTCCTGATGTCCTCACATACGGTGCTCTTATGAATGGACATTG
>Pg-03r170320s1815432:601606-605891_2009
TGATGTCCTCACATACGGTGCTCTTATGAATGGACATTGCAGAGAAGGAAAGGTGGAGGAAGCAAGGAAGCTTATGAAAG
>Pg-03r170320s1815432:601606-605891_2050
GAGAAGGAAAGGTGGAGGAAGCAAGGAAGCTTATGAAAGAAATGCTGGAAAAAGGCTTGGTCCCTAATAATGCTACTTAC
>Pg-03r170320s1815432:601606-605891_2091
ATGCTGGAAAAAGGCTTGGTCCCTAATAATGCTACTTACAATATATTGATAAATGGATACTGCAAGAAAGGCAATGCAAA
>Pg-03r170320s1815432:601606-605891_2132
TATATTGATAAATGGATACTGCAAGAAAGGCAATGCAAAGGGAGCTGCCAAGCTTTATAATGAAATGGTAGGCAATGGAC
>Pg-03r170320s1815432:601606-605891_2173
GAGCTGCCAAGCTTTATAATGAAATGGTAGGCAATGGACTTGTTCCGGATGTTATTACTTATAGTTTGCTGATCAATTTT
>Pg-03r170320s1815432:601606-605891_2214
GTTCCGGATGTTATTACTTATAGTTTGCTGATCAATTTTCATTCCAAAGAAGGATTACTGCATCAGGCAATGAATTACTT
>Pg-03r170320s1815432:601606-605891_2255
TTCCAAAGAAGGATTACTGCATCAGGCAATGAATTACTTCAATGAAATGCAGAAGAATGGCTTGGTTCCTGATAGTGTAA
>Pg-03r170320s1815432:601606-605891_2296
ATGAAATGCAGAAGAATGGCTTGGTTCCTGATAGTGTAATTTACACAATGCTCATCGGTGGGTACTGTAGGAAAGGTGAC
>Pg-03r170320s1815432:601606-605891_2337
TACACAATGCTCATCGGTGGGTACTGTAGGAAAGGTGACATGGGTGAGGCATTCAAATTGCGTGATGAAATGGTAGAAAG
>Pg-03r170320s1815432:601606-605891_2378
GGGTGAGGCATTCAAATTGCGTGATGAAATGGTAGAAAGGGGTTCTACACCAGATGTCGTTACTTACAATACAATGATTA
>Pg-03r170320s1815432:601606-605891_2419
GTTCTACACCAGATGTCGTTACTTACAATACAATGATTAATGGTCTCCTCAAGGAAAGGAGATTGCCAGAAGCAAATTCA
>Pg-03r170320s1815432:601606-605891_2460
GGTCTCCTCAAGGAAAGGAGATTGCCAGAAGCAAATTCACTCTTAAATGAAATGGTTGAAAGAGGTCTAGTACCAGATTA
>Pg-03r170320s1815432:601606-605891_2501
CTTAAATGAAATGGTTGAAAGAGGTCTAGTACCAGATTACGTAACTATCACAACCATCATTGATGGATACTGCAAAGAGG
>Pg-03r170320s1815432:601606-605891_2542
TAACTATCACAACCATCATTGATGGATACTGCAAAGAGGGATATGCAGAAAAGGCTCTGGCACTGTTTAATAGAATGTTA
>Pg-03r170320s1815432:601606-605891_2583
TATGCAGAAAAGGCTCTGGCACTGTTTAATAGAATGTTAGAAAGACGTCTAAAGCCAGATGTTGTAACATACAATGCTCT
>Pg-03r170320s1815432:601606-605891_2624
AAGACGTCTAAAGCCAGATGTTGTAACATACAATGCTCTAATCAATGGCTTCTGCAAGGAAGGGAATATGGAGAAAGCAA
>Pg-03r170320s1815432:601606-605891_2665
TCAATGGCTTCTGCAAGGAAGGGAATATGGAGAAAGCAAAAGAATTATGGAATGCTATGGTGGACAGAAATATATTTCCA
>Pg-03r170320s1815432:601606-605891_2706
GAATTATGGAATGCTATGGTGGACAGAAATATATTTCCAAACCATATTACTTACAGCATTTTCATTGATGAGCTATGCAG
>Pg-03r170320s1815432:601606-605891_2747
CCATATTACTTACAGCATTTTCATTGATGAGCTATGCAGGAAAGGAGACTTTGGAGAAGCATTTCGGCTACGTGAAGAAA
>Pg-03r170320s1815432:601606-605891_2788
AAGGAGACTTTGGAGAAGCATTTCGGCTACGTGAAGAAATGTCAGAGAAAGGGATCACACTGAATGTTGTCATATACAAT
>Pg-03r170320s1815432:601606-605891_2829
TCAGAGAAAGGGATCACACTGAATGTTGTCATATACAATTCAATGATAAATGGCCTCTGTAGAGCAGGGGATGTTAAAGA
>Pg-03r170320s1815432:601606-605891_2870
AATGATAAATGGCCTCTGTAGAGCAGGGGATGTTAAAGAAGCAGAAGAACTCATAAAAAGAATGATGGAGACTGGTTTGG
>Pg-03r170320s1815432:601606-605891_2911
CAGAAGAACTCATAAAAAGAATGATGGAGACTGGTTTGGTGCCAGATAGCATAACTTTCAACACACTTATTCATTGGCAT
>Pg-03r170320s1815432:601606-605891_2952
CCAGATAGCATAACTTTCAACACACTTATTCATTGGCATTGTAAGGAAGACAATATGTCGGAAGCTTTTAGGCTGGCCAA
>Pg-03r170320s1815432:601606-605891_2993
TAAGGAAGACAATATGTCGGAAGCTTTTAGGCTGGCCAATAAAATGGTAGAGTTTGGTGTAATGCCTGATGTTATTACTC
>Pg-03r170320s1815432:601606-605891_3034
AAATGGTAGAGTTTGGTGTAATGCCTGATGTTATTACTCACAATGCACTGATCAATGGGCTTTGCAGACAAGGCAACATG
>Pg-03r170320s1815432:601606-605891_3075
AATGCACTGATCAATGGGCTTTGCAGACAAGGCAACATGCAGGAAGCAAAAATAATCTTTGAAAAAATGAGAGAGAAGGG
>Pg-03r170320s1815432:601606-605891_3116
GGAAGCAAAAATAATCTTTGAAAAAATGAGAGAGAAGGGACTCGTTCCTGATAAGTCAAGTTACACAACCTTAATTGATG
>Pg-03r170320s1815432:601606-605891_3157
TCGTTCCTGATAAGTCAAGTTACACAACCTTAATTGATGGTTACTTTAAGGAAAGCAACCCAAAAGAGGCTTTCAAGTTG
>Pg-03r170320s1815432:601606-605891_3198
TACTTTAAGGAAAGCAACCCAAAAGAGGCTTTCAAGTTGCATGATGAAATGTTGGAAAGGGGTTTTGTGCCAGATGACAC
>Pg-03r170320s1815432:601606-605891_3239
TGATGAAATGTTGGAAAGGGGTTTTGTGCCAGATGACACATTTTGAGAATTGTTCACAGTTTTTTCTGCTCAAATATACA
>Pg-03r170320s1815432:601606-605891_3280
TTTGAGAATTGTTCACAGTTTTTTCTGCTCAAATATACAATTTGCAAGTACAAGTGGATCTTATGCTTGGCTGCAATATA
>Pg-03r170320s1815432:601606-605891_3321
TTGCAAGTACAAGTGGATCTTATGCTTGGCTGCAATATATTTTCTGGCCTGATAAGTCAAATTACACAACATTAATTGAT
>Pg-03r170320s1815432:601606-605891_3362
TTCTGGCCTGATAAGTCAAATTACACAACATTAATTGATGATTATTTTAAGGAAAGCAACACAACAGAGGTTTTCAAGTT
>Pg-03r170320s1815432:601606-605891_3403
TTATTTTAAGGAAAGCAACACAACAGAGGTTTTCAAGTTGCAAGATGAACTGTTGCAAAGGTGTTTTGTGCCATAGGACA
>Pg-03r170320s1815432:601606-605891_3444
AAGATGAACTGTTGCAAAGGTGTTTTGTGCCATAGGACACATTTTGACTCACTCCGTAAGACGAAAAATGTGTTATTCAA
>Pg-03r170320s1815432:601606-605891_3485
TTTTGACTCACTCCGTAAGACGAAAAATGTGTTATTCAATCAATTATGCTCAAATATACAATTTGCAAGTGTAAGTGGAT
>Pg-03r170320s1815432:601606-605891_3526
AATTATGCTCAAATATACAATTTGCAAGTGTAAGTGGATCTTATTCTCAGTGGCAGTAGATTTTCTGGGTGCAGCAGCAG
>Pg-03r170320s1815432:601606-605891_3567
TATTCTCAGTGGCAGTAGATTTTCTGGGTGCAGCAGCAGTAAGCATAGCAATTTTTTTCACTCTCACTGCTTTTTCCTGT
>Pg-03r170320s1815432:601606-605891_3608
AGCATAGCAATTTTTTTCACTCTCACTGCTTTTTCCTGTCAATATTGCATGGCGGTTACAAAAATTATTAAGAAATACAT
>Pg-03r170320s1815432:601606-605891_3649
ATATTGCATGGCGGTTACAAAAATTATTAAGAAATACATAATCAAGTGGTCAGAATGTATGTTGTTGCATTGACATATCT
>Pg-03r170320s1815432:601606-605891_3690
TCAAGTGGTCAGAATGTATGTTGTTGCATTGACATATCTACATAACACAGAAGTAATAGATATTGGCTTCAAAAGGTTCT
>Pg-03r170320s1815432:601606-605891_3731
ATAACACAGAAGTAATAGATATTGGCTTCAAAAGGTTCTTAATATATCATGGATAAGTTGCAGTGACCTCCATAAAATCA
>Pg-03r170320s1815432:601606-605891_3772
ATATATCATGGATAAGTTGCAGTGACCTCCATAAAATCAAAGAAGGGCACACAATAAAGTTCTTATCACGACAGTCCACG
>Pg-03r170320s1815432:601606-605891_3813
GAAGGGCACACAATAAAGTTCTTATCACGACAGTCCACGGCTACATTCCACAAGGACAAATTTGGTGTGTCCTTTTAGTT
>Pg-03r170320s1815432:601606-605891_3854
TACATTCCACAAGGACAAATTTGGTGTGTCCTTTTAGTTGCCGAAAGGGCCTTGACCTTTACGATGCAAAAATATATTCT
>Pg-03r170320s1815432:601606-605891_3895
CGAAAGGGCCTTGACCTTTACGATGCAAAAATATATTCTACACTTCAAAAAAGAAGTTCTAAATATGTCAAGGCAAGTCT
>Pg-03r170320s1815432:601606-605891_3936
ACTTCAAAAAAGAAGTTCTAAATATGTCAAGGCAAGTCTTTTGATGAGTAATGACAACAATAACCAAGGCTTTTTATCTG
>Pg-03r170320s1815432:601606-605891_3977
TGATGAGTAATGACAACAATAACCAAGGCTTTTTATCTGTTGCAGTTCAAGTTTGCACATATTCTTCCATCTTTCACTTT
>Pg-03r170320s1815432:601606-605891_4018
GCAGTTCAAGTTTGCACATATTCTTCCATCTTTCACTTTAAGGTAATTTTTTTTTCCAATTCATGCTCCAGTTAGAACAT
>Pg-03r170320s1815432:601606-605891_4059
GGTAATTTTTTTTTCCAATTCATGCTCCAGTTAGAACATGCAACATGAAGAACCCCAGTTCTAGACACAAATGTAAGAAA
>Pg-03r170320s1815432:601606-605891_4100
AACATGAAGAACCCCAGTTCTAGACACAAATGTAAGAAACCGTGAGAAGACACAGAATAATATATTTCATTCTTGCTATC
>Pg-03r170320s1815432:601606-605891_4141
GTGAGAAGACACAGAATAATATATTTCATTCTTGCTATCACAGCAAATTCATTTCGCATTAAATATATGTTCATTGTTTA
>Pg-03r170320s1815432:601606-605891_4182
AGCAAATTCATTTCGCATTAAATATATGTTCATTGTTTAGTCATTCGGTGGTGGTGTTCTTTGCATACAATGGATCCAGT
>Pg-03r170320s1815432:601606-605891_4205
ATATGTTCATTGTTTAGTCATTCGGTGGTGGTGTTCTTTGCATACAATGGATCCAGTCCTACATAACTTTGGTACAAGTA
>Pg-03r170320s1854349:457-3821_0
TTACCAAATTAGTTTTCCAAGAATTTTCCTTTGCCTCACAATTTTTATCCCAATGAAGGCCCGCATGAATGTTGGCTCAT
>Pg-03r170320s1854349:457-3821_41
TTTTTATCCCAATGAAGGCCCGCATGAATGTTGGCTCATGCTCGACCTTTGGGCTTGTACCCACTCCCCATGGGCATAGC
>Pg-03r170320s1854349:457-3821_82
TCGACCTTTGGGCTTGTACCCACTCCCCATGGGCATAGCGCACGAAAGCTAGGTCCCAAAAATACCATAACATCCTTTTC
>Pg-03r170320s1854349:457-3821_123
ACGAAAGCTAGGTCCCAAAAATACCATAACATCCTTTTCCTTGCCACTAAATGTTGTTCCAGGTAACTATGTTCGAACGA
>Pg-03r170320s1854349:457-3821_164
TGCCACTAAATGTTGTTCCAGGTAACTATGTTCGAACGAGAGGGCGATTTAACTGCCATGGAACCTCCATTAGGCACGAT
>Pg-03r170320s1854349:457-3821_205
GGGCGATTTAACTGCCATGGAACCTCCATTAGGCACGATTGTGAAGCTATCTTGCTTTGTGATAAATGCGGTAGTAATAC
>Pg-03r170320s1854349:457-3821_246
TGAAGCTATCTTGCTTTGTGATAAATGCGGTAGTAATACCACCACCCGGACGATTAAATGCCAAGTGATTTCCACCTCAA
>Pg-03r170320s1854349:457-3821_287
CCACCCGGACGATTAAATGCCAAGTGATTTCCACCTCAACAAAACCAACCACTTTTAATGCTCATGTGAGACAGACCCTT
>Pg-03r170320s1854349:457-3821_328
AAACCAACCACTTTTAATGCTCATGTGAGACAGACCCTTTCCATCTGCCACCTTAGTCATGAGAAAGTGTGTGCTCCAGC
>Pg-03r170320s1854349:457-3821_369
CATCTGCCACCTTAGTCATGAGAAAGTGTGTGCTCCAGCCACAACATGCATATGTGGCTGAGATCAGAGCTAGGTATGGC
>Pg-03r170320s1854349:457-3821_410
CAACATGCATATGTGGCTGAGATCAGAGCTAGGTATGGCATGTTGACAGATAACTGGGGATAAAATTCAATCAAATTACA
>Pg-03r170320s1854349:457-3821_451
GTTGACAGATAACTGGGGATAAAATTCAATCAAATTACAACCCATATAAATTTAAGCATTGGCCAAAAGTTCCACCTTTT
>Pg-03r170320s1854349:457-3821_492
CCATATAAATTTAAGCATTGGCCAAAAGTTCCACCTTTTAGTATTTTTGACCAAAAGATAAAACATTTAGACTACACTTA
>Pg-03r170320s1854349:457-3821_533
TATTTTTGACCAAAAGATAAAACATTTAGACTACACTTATAAATTTATATTAAATAATTAAAATATTATATCTTAAACGA
>Pg-03r170320s1854349:457-3821_574
AATTTATATTAAATAATTAAAATATTATATCTTAAACGATTACATATCCTTAAGATTTAAAAATTTCTTCGTTAAAATAA
>Pg-03r170320s1854349:457-3821_615
ACATATCCTTAAGATTTAAAAATTTCTTCGTTAAAATAAATCTACATGAATAAATTTTAATATAAAAAATATCACACTCT
>Pg-03r170320s1854349:457-3821_656
CTACATGAATAAATTTTAATATAAAAAATATCACACTCTAAAAACGGCAAAGTTTTATTAAACACTTATGGTTAATAAAT
>Pg-03r170320s1854349:457-3821_697
AAACGGCAAAGTTTTATTAAACACTTATGGTTAATAAATTAGAACATCGACTATGAGTTCCACGAAGAAGTACATACTAT
>Pg-03r170320s1854349:457-3821_738
GAACATCGACTATGAGTTCCACGAAGAAGTACATACTATATTAAGGATACAAGTAATCCATTGCACGCATAAAGAACGAC
>Pg-03r170320s1854349:457-3821_779
TAAGGATACAAGTAATCCATTGCACGCATAAAGAACGACACTACCTTCCAATATAACTCACTCATTGCATGCATAAATGC
>Pg-03r170320s1854349:457-3821_820
TACCTTCCAATATAACTCACTCATTGCATGCATAAATGCAATGAAATGATGTCGTCTCAAAGCCAATGGTCCAAAAGAGA
>Pg-03r170320s1854349:457-3821_861
TGAAATGATGTCGTCTCAAAGCCAATGGTCCAAAAGAGAGGATAGAACGATGCCCCAGAGCCACAAACTGCTAGAAAACA
>Pg-03r170320s1854349:457-3821_902
ATAGAACGATGCCCCAGAGCCACAAACTGCTAGAAAACACAAGAGAAATTCTGCGCGATATATTCCATGTACTTAGAGAA
>Pg-03r170320s1854349:457-3821_943
AGAGAAATTCTGCGCGATATATTCCATGTACTTAGAGAATTAAGCAAAGAACTTAAATGTTATGCAGTCCTATATCTGCA
>Pg-03r170320s1854349:457-3821_984
AAGCAAAGAACTTAAATGTTATGCAGTCCTATATCTGCATTTCGAAAGATGGCTTTCTGTAAAAATGGCTTCTCCACTGT
>Pg-03r170320s1854349:457-3821_1025
TCGAAAGATGGCTTTCTGTAAAAATGGCTTCTCCACTGTATACCATTCCTCTGCATTCTCATTGAATTCTTCAAGCCTAG
>Pg-03r170320s1854349:457-3821_1066
ACCATTCCTCTGCATTCTCATTGAATTCTTCAAGCCTAGTCCCGATAAGGAAACCCGGGAATTTAAATCAGAAACGATGT
>Pg-03r170320s1854349:457-3821_1107
CCGATAAGGAAACCCGGGAATTTAAATCAGAAACGATGTACAGAGAAGGCCCTTGCCACCAATCCCCATTTGGGCTCCTC
>Pg-03r170320s1854349:457-3821_1148
AGAGAAGGCCCTTGCCACCAATCCCCATTTGGGCTCCTCCCATACCATCAATCACTTCTCTGGGTTGTTGAAAAATGGAT
>Pg-03r170320s1854349:457-3821_1189
ATACCATCAATCACTTCTCTGGGTTGTTGAAAAATGGATTTTTGCATGAATTGGATTACTTCGTTCGTATCCATAGCCGA
>Pg-03r170320s1854349:457-3821_1230
TTGCATGAATTGGATTACTTCGTTCGTATCCATAGCCGACCTTCTGGTAAAAAAATGGGGTCCTGCATCAAGGCTACTGC
>Pg-03r170320s1854349:457-3821_1271
TTCTGGTAAAAAAATGGGGTCCTGCATCAAGGCTACTGCTTCAAGTAGCCAGCAGACTCTGCAATCATTCAGAAAAAAGA
>Pg-03r170320s1854349:457-3821_1312
CAAGTAGCCAGCAGACTCTGCAATCATTCAGAAAAAAGAGCATCCAAGATATCAATGTCTTAGTAGTGGGTTCCACTGGC
>Pg-03r170320s1854349:457-3821_1353
ATCCAAGATATCAATGTCTTAGTAGTGGGTTCCACTGGCTATATAGGCAAATTTGTAGTGAAGGAGTTAGTGAAGAGGGG
>Pg-03r170320s1854349:457-3821_1394
TATAGGCAAATTTGTAGTGAAGGAGTTAGTGAAGAGGGGCTACAATGTCATTGCAGTTGCCAGGGAAAGGAGCGGAATTG
>Pg-03r170320s1854349:457-3821_1435
ACAATGTCATTGCAGTTGCCAGGGAAAGGAGCGGAATTGATGGAAGATATGGGAAGAACGAGACCATTGAAGACCTGAAA
>Pg-03r170320s1854349:457-3821_1476
GGAAGATATGGGAAGAACGAGACCATTGAAGACCTGAAAGGAGCCCAGGTTTGTTTTGCAGATGTAACAGATATTTCATC
>Pg-03r170320s1854349:457-3821_1517
AGCCCAGGTTTGTTTTGCAGATGTAACAGATATTTCATCTCTGAAAACAGCCATCCATGATGTGGGTGTTGCTATTGATG
>Pg-03r170320s1854349:457-3821_1558
TGAAAACAGCCATCCATGATGTGGGTGTTGCTATTGATGTGATAATATCTTGTCTGGCTAGCAGGAATGGAGGTGTGAAA
>Pg-03r170320s1854349:457-3821_1599
ATAATATCTTGTCTGGCTAGCAGGAATGGAGGTGTGAAAGACAGCTGGCGAATTGATTATGAGGCCACCAAGAACAGTCT
>Pg-03r170320s1854349:457-3821_1640
CAGCTGGCGAATTGATTATGAGGCCACCAAGAACAGTCTCGTTGCAGGAAAAGCAGCAGGTGCATCGCATTTTGTTCTGT
>Pg-03r170320s1854349:457-3821_1681
TTGCAGGAAAAGCAGCAGGTGCATCGCATTTTGTTCTGTTGTCTGCCATCTGTGTGCAGAAGCCTCTGCTAGAGTTTCAG
>Pg-03r170320s1854349:457-3821_1722
TCTGCCATCTGTGTGCAGAAGCCTCTGCTAGAGTTTCAGAGAGCCAAGCTGAAATTTGAAGCTGAGTTGCAGAGAGAAGC
>Pg-03r170320s1854349:457-3821_1763
AGCCAAGCTGAAATTTGAAGCTGAGTTGCAGAGAGAAGCCGAGAGAGGTGAGCTCACTTATAGCATTGTAAGACCCACTG
>Pg-03r170320s1854349:457-3821_1804
AGAGAGGTGAGCTCACTTATAGCATTGTAAGACCCACTGCTTTCTTTAAGAGTTTAGGTGGTCAGGTGGAGTTAGCTAAA
>Pg-03r170320s1854349:457-3821_1845
TTCTTTAAGAGTTTAGGTGGTCAGGTGGAGTTAGCTAAAAGTGGGAAGCCCTATGTGATGTTTGGGGATGGGACGCTGTG
>Pg-03r170320s1854349:457-3821_1886
TGGGAAGCCCTATGTGATGTTTGGGGATGGGACGCTGTGTGCTTGTAAGCCTATTAGTGAACGGGATTTGGCCTCTTTCA
>Pg-03r170320s1854349:457-3821_1927
CTTGTAAGCCTATTAGTGAACGGGATTTGGCCTCTTTCATGGTGGACTGTATTTTAGAAGAGGATAAGATAAATAAAATT
>Pg-03r170320s1854349:457-3821_1968
GTGGACTGTATTTTAGAAGAGGATAAGATAAATAAAATTCTTCCAATTGGTGGTCCTGGCAAGGCCTTGACTCCTTTAGA
>Pg-03r170320s1854349:457-3821_2009
TCCAATTGGTGGTCCTGGCAAGGCCTTGACTCCTTTAGAGCAGGGAGAAATGATTTTTAGGCTTATGGGTAAGGAACCAA
>Pg-03r170320s1854349:457-3821_2050
AGGGAGAAATGATTTTTAGGCTTATGGGTAAGGAACCAAAATTCTTAAAGGTGCCATTGGGGATAATGGACTTTGCTATA
>Pg-03r170320s1854349:457-3821_2091
TTCTTAAAGGTGCCATTGGGGATAATGGACTTTGCTATAGGAGTATTGGAGTTTTTGGTGAAAATTTTTCCATCTTTGGA
>Pg-03r170320s1854349:457-3821_2132
AGTATTGGAGTTTTTGGTGAAAATTTTTCCATCTTTGGAAGATGCTGCAGAGTTTGGGAAGATTGGGAGGTACTATGCTG
>Pg-03r170320s1854349:457-3821_2173
ATGCTGCAGAGTTTGGGAAGATTGGGAGGTACTATGCTGCAGAGAGTATGCTATTGTTGGATCCAAAGACGGGAGAGTAT
>Pg-03r170320s1854349:457-3821_2214
GAGAGTATGCTATTGTTGGATCCAAAGACGGGAGAGTATGATGCCAATGCAACGCCTAGTTATGGGAGGGACACCCTGGA
>Pg-03r170320s1854349:457-3821_2255
TGCCAATGCAACGCCTAGTTATGGGAGGGACACCCTGGAGGAATTTTTTGAGAGGGGTCTGAGAGAAGGGATGGCCGGAC
>Pg-03r170320s1854349:457-3821_2296
AATTTTTTGAGAGGGGTCTGAGAGAAGGGATGGCCGGACAAGAGTTGGGTGATCAGGCTGTGTTCTGAGATTTGGCTTCT
>Pg-03r170320s1854349:457-3821_2337
GAGTTGGGTGATCAGGCTGTGTTCTGAGATTTGGCTTCTTGGATTGACTTTGTGGGGCAAGTTCAACCTTCAATCAGAAG
>Pg-03r170320s1854349:457-3821_2378
GATTGACTTTGTGGGGCAAGTTCAACCTTCAATCAGAAGGGATTTCCTCAGTGCAGCACTTATCAGAGTTACCGTTCCAG
>Pg-03r170320s1854349:457-3821_2419
ATTTCCTCAGTGCAGCACTTATCAGAGTTACCGTTCCAGTCCTATCAGAAACAACATTAATTGGTATCATTTATGTCGCC
>Pg-03r170320s1854349:457-3821_2460
CTATCAGAAACAACATTAATTGGTATCATTTATGTCGCCCCCTCCTTGGAGAACGGAATATTGGGTTTCCAAGATATTTG
>Pg-03r170320s1854349:457-3821_2501
CTCCTTGGAGAACGGAATATTGGGTTTCCAAGATATTTGCACTTGGGAAGTGTCTCAATTCTATTTCTTGGATTTATCAT
>Pg-03r170320s1854349:457-3821_2542
CTTGGGAAGTGTCTCAATTCTATTTCTTGGATTTATCATAAGGTGTGACTTATTTTTGTTCATAGAGAAAAATTTAATAT
>Pg-03r170320s1854349:457-3821_2583
GGTGTGACTTATTTTTGTTCATAGAGAAAAATTTAATATGTTCATAGGATTAGTCTGTCGCTTTCTGCATGATCTGAAAA
>Pg-03r170320s1854349:457-3821_2624
TCATAGGATTAGTCTGTCGCTTTCTGCATGATCTGAAAATTTTCATTATGCAGTATTTTTTTATCACATCCAGTGCTCCC
>Pg-03r170320s1854349:457-3821_2665
TTCATTATGCAGTATTTTTTTATCACATCCAGTGCTCCCAATTTGGCAGGATCTGCTTTGCTTTCTCTTCCTTTTGTTAT
>Pg-03r170320s1854349:457-3821_2706
TTTGGCAGGATCTGCTTTGCTTTCTCTTCCTTTTGTTATGCTTTTTCAGAAATATGATGCTTAAAATGTTTGATTTTCAA
>Pg-03r170320s1854349:457-3821_2747
TTTTTCAGAAATATGATGCTTAAAATGTTTGATTTTCAAAGTTAAATATTGTGCATTTTGAAATATATCTCAATACTCAA
>Pg-03r170320s1854349:457-3821_2788
TTAAATATTGTGCATTTTGAAATATATCTCAATACTCAAAGTATTGTTTTGTTTGATCTTTACACCAAAACATTAGAATG
>Pg-03r170320s1854349:457-3821_2829
TATTGTTTTGTTTGATCTTTACACCAAAACATTAGAATGATCATCTATTCTCCCATTTGAATTCTATGAAGTGTAGTTCA
>Pg-03r170320s1854349:457-3821_2870
CATCTATTCTCCCATTTGAATTCTATGAAGTGTAGTTCAATTTCTTAATTTTTTAAGACATCCTCTTGCGATCTCCTCAA
>Pg-03r170320s1854349:457-3821_2911
TTCTTAATTTTTTAAGACATCCTCTTGCGATCTCCTCAAGGCACATAAAGGTGAACGGATGGGCTTTCATGGTTTGTCTA
>Pg-03r170320s1854349:457-3821_2952
CACATAAAGGTGAACGGATGGGCTTTCATGGTTTGTCTAGAGGACAATTTAGAGTATTCTATGGATTACTAGGATTTTTC
>Pg-03r170320s1854349:457-3821_2993
GGACAATTTAGAGTATTCTATGGATTACTAGGATTTTTCCTTGTAACACACAACCACTTGGCCTCTTGAGCCATGAAGAG
>Pg-03r170320s1854349:457-3821_3034
TGTAACACACAACCACTTGGCCTCTTGAGCCATGAAGAGTGGATGGACACCTAATAAGTGATTTCAAGCCCTTAATTCAA
>Pg-03r170320s1854349:457-3821_3075
GATGGACACCTAATAAGTGATTTCAAGCCCTTAATTCAAACGCTTAATTAGAAACATTTAGAATTAGACAAGTAGTAATA
>Pg-03r170320s1854349:457-3821_3116
GCTTAATTAGAAACATTTAGAATTAGACAAGTAGTAATAAGATTTTTCCTTATTGCGAAGAAATTCTCCCAACAATGTGC
>Pg-03r170320s1854349:457-3821_3157
ATTTTTCCTTATTGCGAAGAAATTCTCCCAACAATGTGCAAGAATTGATATTTCTAGTCAAATATTAGGTTGATATATGC
>Pg-03r170320s1854349:457-3821_3198
GAATTGATATTTCTAGTCAAATATTAGGTTGATATATGCATCTTTGTAATGGTTGAAGGTAATGATACAATTATTTTTCT
>Pg-03r170320s1854349:457-3821_3239
CTTTGTAATGGTTGAAGGTAATGATACAATTATTTTTCTAGAATTTTTAAAATAAAAGGATAAAATCTAACTATTTTCTT
>Pg-03r170320s1854349:457-3821_3280
AATTTTTAAAATAAAAGGATAAAATCTAACTATTTTCTTGAATGAATCATTATATAATTTGTCATCTATCTTGGTAATTT
>Pg-03r170320s1854349:457-3821_3284
TTTAAAATAAAAGGATAAAATCTAACTATTTTCTTGAATGAATCATTATATAATTTGTCATCTATCTTGGTAATTTTTGG
>Pg-03r170320s1870944:21237-24244_0
TACCACATGTAGGGTTTGGATCATACTCCAAAAAAGACACATACTCCAACTGGTAAAAACAATACTTGATCAATCCTTAG
>Pg-03r170320s1870944:21237-24244_41
TACTCCAACTGGTAAAAACAATACTTGATCAATCCTTAGAATAGACAATGAATGCTATACAAATGCACATGTCATGGGGA
>Pg-03r170320s1870944:21237-24244_82
TAGACAATGAATGCTATACAAATGCACATGTCATGGGGAGCAGGATTCGGACAACTATCTACAGGTGCATATTTTTTCTC
>Pg-03r170320s1870944:21237-24244_123
AGGATTCGGACAACTATCTACAGGTGCATATTTTTTCTCTTTTGTGAGCTTTTGACATTTCCATAAAAATTTCAGGACAC
>Pg-03r170320s1870944:21237-24244_164
TTGTGAGCTTTTGACATTTCCATAAAAATTTCAGGACACGATAAAAATTATAACCAAGTTTCTCAAAAGATTCTTCATTG
>Pg-03r170320s1870944:21237-24244_205
TAAAAATTATAACCAAGTTTCTCAAAAGATTCTTCATTGGATCTCAGAAAATTATTATTCTGCTGAGTGCCACAATTGCC
>Pg-03r170320s1870944:21237-24244_246
TCTCAGAAAATTATTATTCTGCTGAGTGCCACAATTGCCTGGTATCTGTACTATAAAAAAATACAGGAAAAGAGATGAAA
>Pg-03r170320s1870944:21237-24244_287
GTATCTGTACTATAAAAAAATACAGGAAAAGAGATGAAAAAGCATGAATATTGAGTGACGAACCATAACTTGGGCTTAAA
>Pg-03r170320s1870944:21237-24244_328
GCATGAATATTGAGTGACGAACCATAACTTGGGCTTAAAGAATTAGTTGCAAGACATTTGTCTGACTAAATGCCAGGCAA
>Pg-03r170320s1870944:21237-24244_369
ATTAGTTGCAAGACATTTGTCTGACTAAATGCCAGGCAATCACCCGATCAATACAGTACCGTGTAGATTATTGGAACACT
>Pg-03r170320s1870944:21237-24244_410
ACCCGATCAATACAGTACCGTGTAGATTATTGGAACACTAACATTATGGGTATAATTGCTGAGCATCACATATCAATTTT
>Pg-03r170320s1870944:21237-24244_451
CATTATGGGTATAATTGCTGAGCATCACATATCAATTTTCAGAATATTGCATAATTAAAGGTGGAGTGGTCTCGTAATGG
>Pg-03r170320s1870944:21237-24244_492
GAATATTGCATAATTAAAGGTGGAGTGGTCTCGTAATGGAATCATAGACGACATAATACAGACTGCCCTAAAAAAAAGGC
>Pg-03r170320s1870944:21237-24244_533
TCATAGACGACATAATACAGACTGCCCTAAAAAAAAGGCTACTTTAAGGACAAATGCAATTTAGCCAACTTCACAGAACC
>Pg-03r170320s1870944:21237-24244_574
CTTTAAGGACAAATGCAATTTAGCCAACTTCACAGAACCAGGGGTGGAAAGAAATTAAAATTAGCAACTTAATATTTGCA
>Pg-03r170320s1870944:21237-24244_615
GGGTGGAAAGAAATTAAAATTAGCAACTTAATATTTGCACTTAGAAAACACTGACCTGTGCAAACCAGGCATTAGTTTTT
>Pg-03r170320s1870944:21237-24244_656
TAGAAAACACTGACCTGTGCAAACCAGGCATTAGTTTTTTTGGAGGGAAAAGGCATGACATATTTCATGAATCATCACGA
>Pg-03r170320s1870944:21237-24244_697
GGAGGGAAAAGGCATGACATATTTCATGAATCATCACGAAACAATACAAATGTACATAAAAATGCTATTCCATGGACCCA
>Pg-03r170320s1870944:21237-24244_738
CAATACAAATGTACATAAAAATGCTATTCCATGGACCCAAAAGGCCGTTACACAGGTTCTACATAAGGGAGGAGAGCTAG
>Pg-03r170320s1870944:21237-24244_779
AGGCCGTTACACAGGTTCTACATAAGGGAGGAGAGCTAGTCTCTCAGTTTTGGCTCCAATCTCAAGTGAATCTACACCTT
>Pg-03r170320s1870944:21237-24244_820
TCTCAGTTTTGGCTCCAATCTCAAGTGAATCTACACCTTTCCTAAAAACGCCAATCCTGGCTGAGATCTACATAGCCAAC
>Pg-03r170320s1870944:21237-24244_861
CTAAAAACGCCAATCCTGGCTGAGATCTACATAGCCAACTCTGATCTAAAAGTTGATATCTCTTCCAAATAGAAAGGAAT
>Pg-03r170320s1870944:21237-24244_902
TGATCTAAAAGTTGATATCTCTTCCAAATAGAAAGGAATAGTGACCTCTTGAAAGGTTGTCCGAAATCCATATTGCCTCA
>Pg-03r170320s1870944:21237-24244_943
TGACCTCTTGAAAGGTTGTCCGAAATCCATATTGCCTCATGAAAAACAAACAGGCGTTATTTTTTTTTATCAGGGCGAGA
>Pg-03r170320s1870944:21237-24244_984
AAAAACAAACAGGCGTTATTTTTTTTTATCAGGGCGAGAAATAAGGTTACGAAGAAACCTGATTGACTTTGTCACAGGAG
>Pg-03r170320s1870944:21237-24244_1025
TAAGGTTACGAAGAAACCTGATTGACTTTGTCACAGGAGAATTGACTGCAAGTGAATTGTAGAGGGCATTCTCAAGTTCA
>Pg-03r170320s1870944:21237-24244_1066
TTGACTGCAAGTGAATTGTAGAGGGCATTCTCAAGTTCACTTGGGTTCGGTCTTCTTTTGAACGTTGAGACACAATTGTA
>Pg-03r170320s1870944:21237-24244_1107
TGGGTTCGGTCTTCTTTTGAACGTTGAGACACAATTGTATTTGTCTTCCTGTTTCACAAAAAGAAGCCATGGATTGCTAT
>Pg-03r170320s1870944:21237-24244_1148
TGTCTTCCTGTTTCACAAAAAGAAGCCATGGATTGCTATTGGGAGCGCCGCTCTTGACATACCTGAAAACTACTCCTTCA
>Pg-03r170320s1870944:21237-24244_1189
GGAGCGCCGCTCTTGACATACCTGAAAACTACTCCTTCAGTTTTGCTGAAGAACCCCTGGATGGCCAAAGCAGTAAATGA
>Pg-03r170320s1870944:21237-24244_1230
TTTGCTGAAGAACCCCTGGATGGCCAAAGCAGTAAATGAATACACAGGTTCAAAGGATGAAAGGAAGCCGCTATTTGCTT
>Pg-03r170320s1870944:21237-24244_1271
ACACAGGTTCAAAGGATGAAAGGAAGCCGCTATTTGCTTCAGACTCCTCATCCGCAGACCAATTTGGGTTGAACAAGACC
>Pg-03r170320s1870944:21237-24244_1312
GACTCCTCATCCGCAGACCAATTTGGGTTGAACAAGACCACAGGCCTTGGACTAGCCTCTTTGCAAATAAGTTCAATAGA
>Pg-03r170320s1870944:21237-24244_1353
AGGCCTTGGACTAGCCTCTTTGCAAATAAGTTCAATAGAAGACAATTGCAAAATCCCCGGTGTCACAAAGAAAAGCACAT
>Pg-03r170320s1870944:21237-24244_1394
ACAATTGCAAAATCCCCGGTGTCACAAAGAAAAGCACATCTGTATCTTCAACAAACCCTAATTCCATGTCTGGATCTGAA
>Pg-03r170320s1870944:21237-24244_1435
GTATCTTCAACAAACCCTAATTCCATGTCTGGATCTGAAATATCTAAATTCGTCACATAACCTTTTTTTTCAAAAACTTG
>Pg-03r170320s1870944:21237-24244_1476
ATCTAAATTCGTCACATAACCTTTTTTTTCAAAAACTTGACTACCCAAATCCTTCATTGAAGAATTTGACCAAAAGATTG
>Pg-03r170320s1870944:21237-24244_1517
TACCCAAATCCTTCATTGAAGAATTTGACCAAAAGATTGAAATTTTGGTGGGTTGCCCCTTCTTTTTCACCGAAAACCCA
>Pg-03r170320s1870944:21237-24244_1558
ATTTTGGTGGGTTGCCCCTTCTTTTTCACCGAAAACCCACCAAGAATCTCAGCAACCAGAGAGACGATAGCAGAAAGGGA
>Pg-03r170320s1870944:21237-24244_1599
AAGAATCTCAGCAACCAGAGAGACGATAGCAGAAAGGGAATCATCTACGATGGGCAATTCAGTTCTCAGCCTCACCTGTC
>Pg-03r170320s1870944:21237-24244_1640
CATCTACGATGGGCAATTCAGTTCTCAGCCTCACCTGTCTCTGTTTCTTCTGCTGCTTCACAGAAGGCCCCAAATTCTTC
>Pg-03r170320s1870944:21237-24244_1681
TGTTTCTTCTGCTGCTTCACAGAAGGCCCCAAATTCTTCAAGGGTTTTTCCAAAAGAGTAGAGAGGCATTCCCTCATTTG
>Pg-03r170320s1870944:21237-24244_1722
GGGTTTTTCCAAAAGAGTAGAGAGGCATTCCCTCATTTGTTTAACTGCCTCGTCCTTGCTTGAAGGTGGTGGGTTCGACT
>Pg-03r170320s1870944:21237-24244_1763
TAACTGCCTCGTCCTTGCTTGAAGGTGGTGGGTTCGACTCTCTCTCGCTCTCTATCAGTTTGTTACTCACGCACAGAACT
>Pg-03r170320s1870944:21237-24244_1804
CTCTCGCTCTCTATCAGTTTGTTACTCACGCACAGAACTTTAAGCTTCTTACCAGAGAAAGATAAGCAAGAATTAGAACG
>Pg-03r170320s1870944:21237-24244_1845
AAGCTTCTTACCAGAGAAAGATAAGCAAGAATTAGAACGAGCATAAATTGGAAAGAAGCCGGTACCTTGATGCAATGCGC
>Pg-03r170320s1870944:21237-24244_1886
CATAAATTGGAAAGAAGCCGGTACCTTGATGCAATGCGCTGCAAATCAATGCACTGCTACGAGAAACGGATATTGGAAAG
>Pg-03r170320s1870944:21237-24244_1927
CAAATCAATGCACTGCTACGAGAAACGGATATTGGAAAGCATTGTGAGGAAAGCCTGAAATTCAGAGCTGTGGAAGCCAT
>Pg-03r170320s1870944:21237-24244_1968
TTGTGAGGAAAGCCTGAAATTCAGAGCTGTGGAAGCCATTTGGTAATACGTTTAAACGGTCTAAAGTTAAGACATTAGAA
>Pg-03r170320s1870944:21237-24244_2009
GGTAATACGTTTAAACGGTCTAAAGTTAAGACATTAGAATTATTCACATCCCGAGAGTATGTAGGTGTCGAACGAAAAGC
>Pg-03r170320s1870944:21237-24244_2050
ATTCACATCCCGAGAGTATGTAGGTGTCGAACGAAAAGCCATGTCAGATAATAATTCACATATATCTTTCCATAATAACA
>Pg-03r170320s1870944:21237-24244_2091
TGTCAGATAATAATTCACATATATCTTTCCATAATAACATTTTATAAAGGTTATTATAAAACGAACATTTTTTTTTGTTT
>Pg-03r170320s1870944:21237-24244_2132
TTATAAAGGTTATTATAAAACGAACATTTTTTTTTGTTTTTTTGGATCTAGGGGCAAGCGAGGTTCAAGTGCTAGTGCCA
>Pg-03r170320s1870944:21237-24244_2173
TTGGATCTAGGGGCAAGCGAGGTTCAAGTGCTAGTGCCAACATAATCGAGATGTATAAGGGGGCGTCTATTCTTCTAATC
>Pg-03r170320s1870944:21237-24244_2214
ATAATCGAGATGTATAAGGGGGCGTCTATTCTTCTAATCTTATCACAACGGGAGGTTCAAGTGCTAGTGCCAACAGAACC
>Pg-03r170320s1870944:21237-24244_2255
ATCACAACGGGAGGTTCAAGTGCTAGTGCCAACAGAACCGAGATGTCTAAGGGGACGTCTATTCTTCTAACCTTATCACA
>Pg-03r170320s1870944:21237-24244_2296
GATGTCTAAGGGGACGTCTATTCTTCTAACCTTATCACAACGGGTCATAGTCTCATTAGGGATTTGAAGCCGAGTGAGGA
>Pg-03r170320s1870944:21237-24244_2337
GGGTCATAGTCTCATTAGGGATTTGAAGCCGAGTGAGGAGAGTGCAAGCACAAATTCTCCACTGTTTCGTCAAACCCCGA
>Pg-03r170320s1870944:21237-24244_2378
GTGCAAGCACAAATTCTCCACTGTTTCGTCAAACCCCGACCTATAAAATGATCATTCTTATTTTGGAAAAGACCACATTT
>Pg-03r170320s1870944:21237-24244_2419
TATAAAATGATCATTCTTATTTTGGAAAAGACCACATTTAGTAGGTATTCTAGACCTAGCATCATGCTCTACTCTAGGAT
>Pg-03r170320s1870944:21237-24244_2460
TAGGTATTCTAGACCTAGCATCATGCTCTACTCTAGGATAGTAATGGCAGCGCTTCGACATCGATCGTCGTCTTTCACCC
>Pg-03r170320s1870944:21237-24244_2501
TAATGGCAGCGCTTCGACATCGATCGTCGTCTTTCACCCTTTCCATCTTGTTAACCTAACACTCTATACACCTCCCTAGG
>Pg-03r170320s1870944:21237-24244_2542
TCCATCTTGTTAACCTAACACTCTATACACCTCCCTAGGTCCTCATTTGCAAGTCCCACCTAACCTTCCTCATGATGACA
>Pg-03r170320s1870944:21237-24244_2583
CTCATTTGCAAGTCCCACCTAACCTTCCTCATGATGACAATATCATTTCCCCCTCCTCAAAATGACCATCCTATAGTACA
>Pg-03r170320s1870944:21237-24244_2624
ATCATTTCCCCCTCCTCAAAATGACCATCCTATAGTACATATCCCTCACTTGTCATCATTGCTAGAGCTCAATCAAAGTT
>Pg-03r170320s1870944:21237-24244_2665
TCCCTCACTTGTCATCATTGCTAGAGCTCAATCAAAGTTCCCCCTACCTATCTACCCTACCACTTCATCAGCTTTGGCTC
>Pg-03r170320s1870944:21237-24244_2706
CCCTACCTATCTACCCTACCACTTCATCAGCTTTGGCTCCTATGCATCATATCCAGATTGATTATTATCCTGTGGCTATA
>Pg-03r170320s1870944:21237-24244_2747
ATGCATCATATCCAGATTGATTATTATCCTGTGGCTATAACCCTTCTAAACTTCCTACCAACTGATTTGGTTCAAGTTTT
>Pg-03r170320s1870944:21237-24244_2788
CCTTCTAAACTTCCTACCAACTGATTTGGTTCAAGTTTTATCAAATTGGGATTCACCCACTTTTCCATACAATAAGTTAT
>Pg-03r170320s1870944:21237-24244_2829
CAAATTGGGATTCACCCACTTTTCCATACAATAAGTTATTGGTCATTCCAACAATGACTAAGCGAAAAAAAAAAAACCCA
>Pg-03r170320s1870944:21237-24244_2870
GTCATTCCAACAATGACTAAGCGAAAAAAAAAAAACCCAAGCCCAAGTGTATAAATACCCAGTGAGGAGAAAGGCATCTT
>Pg-03r170320s1870944:21237-24244_2911
CCCAAGTGTATAAATACCCAGTGAGGAGAAAGGCATCTTAATGTTCTAGACGAGGAGGTTCAAAGAACCATCCTCCTTTA
>Pg-03r170320s1870944:21237-24244_2927
CCCAGTGAGGAGAAAGGCATCTTAATGTTCTAGACGAGGAGGTTCAAAGAACCATCCTCCTTTACTCCTCTTGAGCCTTT
>Pg-03r170320s1882534:10907-19836_0
ATAAGGGCTATGAGGATTTCCCCGATGAATTTTTTTTTAGGATATTTGTCGGAAATCCTATGAAAAATTGTTGGATTCGT
>Pg-03r170320s1882534:10907-19836_41
ATATTTGTCGGAAATCCTATGAAAAATTGTTGGATTCGTATATTTGAGTGATTATTTCTGTTGGATTCATATATTTGAGT
>Pg-03r170320s1882534:10907-19836_82
ATTTGAGTGATTATTTCTGTTGGATTCATATATTTGAGTGATTTTTTTGTATAATCAAAGTACCCCGAAACTTAATTCCA
>Pg-03r170320s1882534:10907-19836_123
TTTTTTTGTATAATCAAAGTACCCCGAAACTTAATTCCAACAACAAAAAACATTTTCATAGAACAACTAACCAAAACCAA
>Pg-03r170320s1882534:10907-19836_164
AACAAAAAACATTTTCATAGAACAACTAACCAAAACCAAAAAAGAAATAGTACTTTTATCTAATTTAAATAGATATATGT
>Pg-03r170320s1882534:10907-19836_205
AAGAAATAGTACTTTTATCTAATTTAAATAGATATATGTCTATATCTATTTCTATTTTTCTATTTTTTAAATCAATCAAT
>Pg-03r170320s1882534:10907-19836_246
ATATCTATTTCTATTTTTCTATTTTTTAAATCAATCAATTTGATAAGTTATAAAGAAAAACAGATTACATTAATCTTATC
>Pg-03r170320s1882534:10907-19836_287
GATAAGTTATAAAGAAAAACAGATTACATTAATCTTATCGTGGACATGGCGTGTGCATGTGTTTGATGGTTTTATATATA
>Pg-03r170320s1882534:10907-19836_328
GGACATGGCGTGTGCATGTGTTTGATGGTTTTATATATATATATATTAAATAAACAAAATAAAATATATTATTTAATAAA
>Pg-03r170320s1882534:10907-19836_369
TATATTAAATAAACAAAATAAAATATATTATTTAATAAAATATATTATTTAATAAAATAAAGTATTCGAATGTAATTAGG
>Pg-03r170320s1882534:10907-19836_410
ATATTATTTAATAAAATAAAGTATTCGAATGTAATTAGGAATATGTAAAGTTTTAAAAATTAATTGAAAAAAAAAACAAA
>Pg-03r170320s1882534:10907-19836_451
TATGTAAAGTTTTAAAAATTAATTGAAAAAAAAAACAAAATGTCTCCCTTGATCCTTTAACACAACAAACCCTCTAAATT
>Pg-03r170320s1882534:10907-19836_492
GTCTCCCTTGATCCTTTAACACAACAAACCCTCTAAATTTCAAATATATATCCATATATCATTATCATTATAATCAGAAC
>Pg-03r170320s1882534:10907-19836_533
AAATATATATCCATATATCATTATCATTATAATCAGAACCTATTCTCTCATCTAAGCAAACAGAGGGACTTTGGCTTTTT
>Pg-03r170320s1882534:10907-19836_574
ATTCTCTCATCTAAGCAAACAGAGGGACTTTGGCTTTTTGGTTGTGTTCTTGCTTTTCCATATCAACAACAAATGAGAGA
>Pg-03r170320s1882534:10907-19836_615
TTGTGTTCTTGCTTTTCCATATCAACAACAAATGAGAGAATCCCACCAGCCAATCACAACCAAGTAAAGTCCATCTTGTA
>Pg-03r170320s1882534:10907-19836_656
CCCACCAGCCAATCACAACCAAGTAAAGTCCATCTTGTAAGGCTAAAATCTAGGCTCATGGGGATAGAGCAAAAGTTCAT
>Pg-03r170320s1882534:10907-19836_697
GCTAAAATCTAGGCTCATGGGGATAGAGCAAAAGTTCATGGGATACGGTTTTTTATCTTCACAATGAACTATTCCATCCT
>Pg-03r170320s1882534:10907-19836_738
GATACGGTTTTTTATCTTCACAATGAACTATTCCATCCTCCTCTTGTGGCCACACCCTACCCTCGCAGGATATTTTATTA
>Pg-03r170320s1882534:10907-19836_779
TCTTGTGGCCACACCCTACCCTCGCAGGATATTTTATTATGTGCGCATTGGTGTTTTCACCAGGGCCTACAACCATACAA
>Pg-03r170320s1882534:10907-19836_820
TGCGCATTGGTGTTTTCACCAGGGCCTACAACCATACAAGTGGTGCACATATCATCTGACCTGCACTGGCGTCCTTGTAT
>Pg-03r170320s1882534:10907-19836_861
GGTGCACATATCATCTGACCTGCACTGGCGTCCTTGTATTGATAAAAAAACAGTGTACGTGCATAACCAACAGGTGCCTT
>Pg-03r170320s1882534:10907-19836_902
ATAAAAAAACAGTGTACGTGCATAACCAACAGGTGCCTTAGCCATGTTGTAGATTAACGTTGAGCTATGCATGGTTATTG
>Pg-03r170320s1882534:10907-19836_943
CCATGTTGTAGATTAACGTTGAGCTATGCATGGTTATTGTGTTGCATTGTCCTATTATGGTGAAGGACCAGATGAGCATG
>Pg-03r170320s1882534:10907-19836_984
TTGCATTGTCCTATTATGGTGAAGGACCAGATGAGCATGGGTGGTCGAAGTAAAGCCAAGTCACCTCCTTGTCTCCTAGC
>Pg-03r170320s1882534:10907-19836_1025
TGGTCGAAGTAAAGCCAAGTCACCTCCTTGTCTCCTAGCTCTTCATCCATTTATCACAGTGGACTGATTCTTTTCCAAGA
>Pg-03r170320s1882534:10907-19836_1066
TTCATCCATTTATCACAGTGGACTGATTCTTTTCCAAGAACTGCCAGGGCTCCTGATGCCTCTGCTGATATCAAAAACGA
>Pg-03r170320s1882534:10907-19836_1107
TGCCAGGGCTCCTGATGCCTCTGCTGATATCAAAAACGAAGGTATAGTGTTGTCTTTGGGCTTCTTGTACTTATGGTGGT
>Pg-03r170320s1882534:10907-19836_1148
GTATAGTGTTGTCTTTGGGCTTCTTGTACTTATGGTGGTGTACATTTCCTCTGTAAAATTCTAGGATTGAATTTAGCTTG
>Pg-03r170320s1882534:10907-19836_1189
ACATTTCCTCTGTAAAATTCTAGGATTGAATTTAGCTTGTTTGATAATTGTTCAATGCTTATAGGAACAGCATTAATGCG
>Pg-03r170320s1882534:10907-19836_1230
TGATAATTGTTCAATGCTTATAGGAACAGCATTAATGCGACAGGCATTATTTCCATAGCAGCAGGCTGTAGCAGTAACAT
>Pg-03r170320s1882534:10907-19836_1271
AGGCATTATTTCCATAGCAGCAGGCTGTAGCAGTAACATCTTAATGGCGTTTGTGGTATCATCTTCCTTCACATCCCCCA
>Pg-03r170320s1882534:10907-19836_1312
TAATGGCGTTTGTGGTATCATCTTCCTTCACATCCCCCAGTTTCAAGTTTGATCCTCTTCAACAAACTGGACGTCCATTA
>Pg-03r170320s1882534:10907-19836_1353
TTCAAGTTTGATCCTCTTCAACAAACTGGACGTCCATTATTCCTCACAGGTTAGCTTTTGAGTTTTAGTTTTTATTGCCC
>Pg-03r170320s1882534:10907-19836_1394
CCTCACAGGTTAGCTTTTGAGTTTTAGTTTTTATTGCCCAATTGAAGCGATGGCGTCTTGCACTGAATTTGTTGAAATCG
>Pg-03r170320s1882534:10907-19836_1435
TTGAAGCGATGGCGTCTTGCACTGAATTTGTTGAAATCGGTGTCTTGGAAACTGTGAATTTGAAATGAAAAATTCAAATC
>Pg-03r170320s1882534:10907-19836_1476
GTCTTGGAAACTGTGAATTTGAAATGAAAAATTCAAATCAGAATGCTTGTGTTTATCAATTATTGTGCAGTTTTTGAAAA
>Pg-03r170320s1882534:10907-19836_1517
AATGCTTGTGTTTATCAATTATTGTGCAGTTTTTGAAAATGTTAAATGTTGTGAATGTGCAACAGTGCATAAACCCTTTG
>Pg-03r170320s1882534:10907-19836_1558
TTAAATGTTGTGAATGTGCAACAGTGCATAAACCCTTTGAAGGCCTTAGGCTTGCCAAGAATCTAGACATTCTCGGAAAA
>Pg-03r170320s1882534:10907-19836_1599
GGCCTTAGGCTTGCCAAGAATCTAGACATTCTCGGAAAACAGGTGAGATTTAAGCTGTTATTCTGTTCCTTTTTCCTCTC
>Pg-03r170320s1882534:10907-19836_1640
GGTGAGATTTAAGCTGTTATTCTGTTCCTTTTTCCTCTCTGTTCTACTCTTAATGAAATCTTTTTGTCACCGTGTTCTCT
>Pg-03r170320s1882534:10907-19836_1681
TTCTACTCTTAATGAAATCTTTTTGTCACCGTGTTCTCTTGGATTTCCTTTCCATCTCCATTATCAGACCAGTAATCTTT
>Pg-03r170320s1882534:10907-19836_1722
GATTTCCTTTCCATCTCCATTATCAGACCAGTAATCTTTAGGCTCAGTCTCGGAAAGTCTTTCATAGGATGAAATCTGGC
>Pg-03r170320s1882534:10907-19836_1763
GCTCAGTCTCGGAAAGTCTTTCATAGGATGAAATCTGGCATCTTGGTGAATGCTATAACTTACAATGGTGCGAATTTGTA
>Pg-03r170320s1882534:10907-19836_1804
CTTGGTGAATGCTATAACTTACAATGGTGCGAATTTGTAAAACTGAATTTATTATGTATCTTGTGCTAATGATTAAATGT
>Pg-03r170320s1882534:10907-19836_1845
ACTGAATTTATTATGTATCTTGTGCTAATGATTAAATGTTGTGATTTCAATGTCTTGCAATGCAGGGAGAGTATCAAACT
>Pg-03r170320s1882534:10907-19836_1886
TGATTTCAATGTCTTGCAATGCAGGGAGAGTATCAAACTCACAGTCAGGTATCTACTTTTCCAGCCAGCGGCTCAAAAGC
>Pg-03r170320s1882534:10907-19836_1927
CAGTCAGGTATCTACTTTTCCAGCCAGCGGCTCAAAAGCTGGCAACAGAACACCAAGGGTACAGTTCTTTCTCTATATCA
>Pg-03r170320s1882534:10907-19836_1968
GCAACAGAACACCAAGGGTACAGTTCTTTCTCTATATCACAGTAGAATAGCACAATCTCCTTTTTGTAATTGTTGTCTTA
>Pg-03r170320s1882534:10907-19836_2009
GTAGAATAGCACAATCTCCTTTTTGTAATTGTTGTCTTAAATAAAGAGTAATGATCTACACTAATAGAAAATGCAAGATA
>Pg-03r170320s1882534:10907-19836_2050
TAAAGAGTAATGATCTACACTAATAGAAAATGCAAGATACTACTTGGAAACATTGAAGTTTTGTGCTAAGACAGCTTGAT
>Pg-03r170320s1882534:10907-19836_2091
ACTTGGAAACATTGAAGTTTTGTGCTAAGACAGCTTGATAATGGCCTTGTTTGCATGAGGGTTTGTCGAGATCATTTTGT
>Pg-03r170320s1882534:10907-19836_2132
TGGCCTTGTTTGCATGAGGGTTTGTCGAGATCATTTTGTGAGCAGCTCATTTTTGTGATGTTTATGTTTGTGTTTATTTT
>Pg-03r170320s1882534:10907-19836_2173
GCAGCTCATTTTTGTGATGTTTATGTTTGTGTTTATTTTTTATTCTCCTTTAAGACCTACCTGTACTAGAGGAACTCTTC
>Pg-03r170320s1882534:10907-19836_2214
ATTCTCCTTTAAGACCTACCTGTACTAGAGGAACTCTTCTTAGAATTAAAATGAAAACAAATATAATTGGAAATTTGATC
>Pg-03r170320s1882534:10907-19836_2255
AGAATTAAAATGAAAACAAATATAATTGGAAATTTGATCAAGGAAGTTGAATTTTTAGGACCTCATTTCTATGGTTGAAC
>Pg-03r170320s1882534:10907-19836_2296
GGAAGTTGAATTTTTAGGACCTCATTTCTATGGTTGAACAATTCAGTTATGAAATTGCCTAGTTCATTTTGGTTTTCGTT
>Pg-03r170320s1882534:10907-19836_2337
TTCAGTTATGAAATTGCCTAGTTCATTTTGGTTTTCGTTTAATAGAAAAGAGAATTAGAATTGCAAATGCTTTTGTATTC
>Pg-03r170320s1882534:10907-19836_2378
ATAGAAAAGAGAATTAGAATTGCAAATGCTTTTGTATTCTTTCTGGTGTGTTCAGGGCTGTGTAGGATGAAATGTTTTTC
>Pg-03r170320s1882534:10907-19836_2419
TCTGGTGTGTTCAGGGCTGTGTAGGATGAAATGTTTTTCATCCTCTATGGCTTGAGTTATGCAAATCGTCCAGGGGCCGT
>Pg-03r170320s1882534:10907-19836_2460
CCTCTATGGCTTGAGTTATGCAAATCGTCCAGGGGCCGTTTTTCTTGGGCTAATCTGACTTCTGAACTGTATTTTCATTG
>Pg-03r170320s1882534:10907-19836_2501
TTCTTGGGCTAATCTGACTTCTGAACTGTATTTTCATTGGGACTTTAGGGTGCCCAAACTCTACAGTCTGCATTTGTCCT
>Pg-03r170320s1882534:10907-19836_2542
ACTTTAGGGTGCCCAAACTCTACAGTCTGCATTTGTCCTTTTGTAATTACAAGTACTGTAAAAGGTAACTGTTTCATGCA
>Pg-03r170320s1882534:10907-19836_2583
TGTAATTACAAGTACTGTAAAAGGTAACTGTTTCATGCAAGTTTGTGGGTACAAATTTTCTGCAAAGTAGAATTCTTGTG
>Pg-03r170320s1882534:10907-19836_2624
TTTGTGGGTACAAATTTTCTGCAAAGTAGAATTCTTGTGGGTTAATATGAGTTCATAGCTGTTTATTAGTTATAATATGC
>Pg-03r170320s1882534:10907-19836_2665
TTAATATGAGTTCATAGCTGTTTATTAGTTATAATATGCAATATTTTTTGGAGTAAATGGGAGGTATAACAATTCCCGAG
>Pg-03r170320s1882534:10907-19836_2706
TATTTTTTGGAGTAAATGGGAGGTATAACAATTCCCGAGGGATTATATCAATCCTAAAAAAATAATAATTTAAGACATAA
>Pg-03r170320s1882534:10907-19836_2747
ATTATATCAATCCTAAAAAAATAATAATTTAAGACATAAGTGAGCAATTAGCTCTTAGACTAATATTAGCTCCAAACTGA
>Pg-03r170320s1882534:10907-19836_2788
GAGCAATTAGCTCTTAGACTAATATTAGCTCCAAACTGAATTCTCATATTCCCCATTTCACATCAGAATTCTCAATAGTT
>Pg-03r170320s1882534:10907-19836_2829
TCTCATATTCCCCATTTCACATCAGAATTCTCAATAGTTGTCATCTGGGTTGAAATGCATATCAGGTGACCTCTGCAGTT
>Pg-03r170320s1882534:10907-19836_2870
CATCTGGGTTGAAATGCATATCAGGTGACCTCTGCAGTTGTTGGAAATGGTTTATACACACAAGGGACCCCAGAGGTGAG
>Pg-03r170320s1882534:10907-19836_2911
TGGAAATGGTTTATACACACAAGGGACCCCAGAGGTGAGACGAATCAGTCCAGAAAGAAATCAGGGTCTGCCCAGTGTGA
>Pg-03r170320s1882534:10907-19836_2952
GAATCAGTCCAGAAAGAAATCAGGGTCTGCCCAGTGTGAAAATAGTCTATGTGGTTCTTGAAGCTCAATACCAGGCTTCT
>Pg-03r170320s1882534:10907-19836_2993
ATAGTCTATGTGGTTCTTGAAGCTCAATACCAGGCTTCTGTAAGTGCAGCAGTCTGCAATCTTAACCAGAAAAGAAAAGA
>Pg-03r170320s1882534:10907-19836_3034
AAGTGCAGCAGTCTGCAATCTTAACCAGAAAAGAAAAGATGTTGTGTTTGAGATTGTTGGGTACCTTCTAGAGGAGCTAA
>Pg-03r170320s1882534:10907-19836_3075
TTGTGTTTGAGATTGTTGGGTACCTTCTAGAGGAGCTAAGGGACCAAAGTACCTACAACATGTTCTGTAAAGATCTCTCT
>Pg-03r170320s1882534:10907-19836_3116
GACCAAAGTACCTACAACATGTTCTGTAAAGATCTCTCTGATGCCAATATATTCATTGGATCTCTCATATTTGTCGAGGA
>Pg-03r170320s1882534:10907-19836_3157
TGCCAATATATTCATTGGATCTCTCATATTTGTCGAGGAACTCGCTCAAAAGGTAAAGGCCGCAGTGGAGAGTGAAAGGG
>Pg-03r170320s1882534:10907-19836_3198
TCGCTCAAAAGGTAAAGGCCGCAGTGGAGAGTGAAAGGGAAAGACTGGATGCTGTCTTGGTTTTCCCTTCAATGCCAGAG
>Pg-03r170320s1882534:10907-19836_3239
AGACTGGATGCTGTCTTGGTTTTCCCTTCAATGCCAGAGGTAATGAGACTAAATAAACTGGGTTCTTTTAGTATGTCTCA
>Pg-03r170320s1882534:10907-19836_3280
AATGAGACTAAATAAACTGGGTTCTTTTAGTATGTCTCAGTTGGGCCAATCCAAAAGCCCTTTCTTTCAAATGTTTAAAA
>Pg-03r170320s1882534:10907-19836_3321
TGGGCCAATCCAAAAGCCCTTTCTTTCAAATGTTTAAAAGAAAGAAGAAGTCAGCAGGCTTTGAGGAAAGCATGCTTAAG
>Pg-03r170320s1882534:10907-19836_3362
AAGAAGAAGTCAGCAGGCTTTGAGGAAAGCATGCTTAAGCTTGTGAGGACCCTACCCAAAGTCCTCAAGTATTTGCCAAG
>Pg-03r170320s1882534:10907-19836_3403
TGTGAGGACCCTACCCAAAGTCCTCAAGTATTTGCCAAGTGACAAGGCTCAGGATGCTAGAGCCTATATCATGAGTTTGC
>Pg-03r170320s1882534:10907-19836_3444
ACAAGGCTCAGGATGCTAGAGCCTATATCATGAGTTTGCAGTTTTGGTTAGGTGGATCCCCAGAGAATCTAGAGAACTTC
>Pg-03r170320s1882534:10907-19836_3485
TTTTGGTTAGGTGGATCCCCAGAGAATCTAGAGAACTTCTTTAAAATGATTGCTGGGTCGTATGTGCCTGCTCTTAAGAA
>Pg-03r170320s1882534:10907-19836_3526
TAAAATGATTGCTGGGTCGTATGTGCCTGCTCTTAAGAAAACGAAATTGGAGTTCGTTGATCCAGTTGTCTATTTGGACA
>Pg-03r170320s1882534:10907-19836_3567
CGAAATTGGAGTTCGTTGATCCAGTTGTCTATTTGGACACAGGAATATGGCACCCTCTGGCTCCCTGCATGTATGATGAT
>Pg-03r170320s1882534:10907-19836_3608
GGAATATGGCACCCTCTGGCTCCCTGCATGTATGATGATGTTAAAGAGTATTTGAATTGGTATGACACCAGAAAGGATGC
>Pg-03r170320s1882534:10907-19836_3649
TAAAGAGTATTTGAATTGGTATGACACCAGAAAGGATGCAAACGAGAAACTCAAAAACCCAAATGCGCCAGTCATTGGTA
>Pg-03r170320s1882534:10907-19836_3690
ACGAGAAACTCAAAAACCCAAATGCGCCAGTCATTGGTATTGCCTTGCAAAGAAGCCACATTATTACTGGCGATGATGGT
>Pg-03r170320s1882534:10907-19836_3731
GCCTTGCAAAGAAGCCACATTATTACTGGCGATGATGGTCATTATGTGGCTGTTGTGATGGAATTGGAAGCCAGAGGTGC
>Pg-03r170320s1882534:10907-19836_3772
TTATGTGGCTGTTGTGATGGAATTGGAAGCCAGAGGTGCAAAAGTTGTGCCAATCTTTTCAGGTGGATTAGATTTTTCCA
>Pg-03r170320s1882534:10907-19836_3813
AAGTTGTGCCAATCTTTTCAGGTGGATTAGATTTTTCCACTCCTGTGGAGCGTTTCTTGTATGATCCAATTACAAATAAA
>Pg-03r170320s1882534:10907-19836_3854
CCTGTGGAGCGTTTCTTGTATGATCCAATTACAAATAAATCTCTTGTAGATGCTGTGGTTTCCTTGACTGGGTTTGCACT
>Pg-03r170320s1882534:10907-19836_3895
TCTTGTAGATGCTGTGGTTTCCTTGACTGGGTTTGCACTTGTGGGTGGACCTGCTAGACAGGATCATCCTCGTGCTATAC
>Pg-03r170320s1882534:10907-19836_3936
TGGGTGGACCTGCTAGACAGGATCATCCTCGTGCTATACAAGCTTTGGCCAAACTTGATGTTCCCTACATTGTGGCCTTG
>Pg-03r170320s1882534:10907-19836_3977
GCTTTGGCCAAACTTGATGTTCCCTACATTGTGGCCTTGCCACTGGTGTTCCAGACTACAGAGGAATGGCTTATCAGCAC
>Pg-03r170320s1882534:10907-19836_4018
ACTGGTGTTCCAGACTACAGAGGAATGGCTTATCAGCACTTTGGGATTGCACCCAATTCAGGTTGCACTGCAGGTTGCTC
>Pg-03r170320s1882534:10907-19836_4059
TGGGATTGCACCCAATTCAGGTTGCACTGCAGGTTGCTCTTCCTGAGCTTGATGGTGGTTTGGAGCCGATTGTTTTCTCG
>Pg-03r170320s1882534:10907-19836_4100
CCTGAGCTTGATGGTGGTTTGGAGCCGATTGTTTTCTCGGGCCGTGATGCAAGAACTGGTAGGTTTCATTGTTTGTATGT
>Pg-03r170320s1882534:10907-19836_4141
CCGTGATGCAAGAACTGGTAGGTTTCATTGTTTGTATGTACACTGTTTCAGCAAGTTTATCAATTAGATGATCTGTTAAC
>Pg-03r170320s1882534:10907-19836_4182
ACTGTTTCAGCAAGTTTATCAATTAGATGATCTGTTAACAATCTAATTTGTCTAAAATTGTTAATCTTGTTGTGAAACTC
>Pg-03r170320s1882534:10907-19836_4223
TCTAATTTGTCTAAAATTGTTAATCTTGTTGTGAAACTCGTATTATCATTACATCAATGTCAGAATACCAAAACAGGGCC
>Pg-03r170320s1882534:10907-19836_4264
ATTATCATTACATCAATGTCAGAATACCAAAACAGGGCCATGGTACTATACAAATATTTAGGATCAAAGTTTCTTTCGAG
>Pg-03r170320s1882534:10907-19836_4305
GGTACTATACAAATATTTAGGATCAAAGTTTCTTTCGAGCCATTGCAGGGTTCTTTAGAAGTGGCTGTAAATTTTTTTCT
>Pg-03r170320s1882534:10907-19836_4346
ATTGCAGGGTTCTTTAGAAGTGGCTGTAAATTTTTTTCTCTAACTTCTTTATATTAATGTGTAGGCAAGTCCCATGCACT
>Pg-03r170320s1882534:10907-19836_4387
AACTTCTTTATATTAATGTGTAGGCAAGTCCCATGCACTTCATAAGCGTGTTGAACAGCTTTGTACAAGGGCTATCAAGT
>Pg-03r170320s1882534:10907-19836_4428
ATAAGCGTGTTGAACAGCTTTGTACAAGGGCTATCAAGTGGGCTCGACTAAAGCGAATAGCAAAGGTGATCATGTCAAAA
>Pg-03r170320s1882534:10907-19836_4469
GCTCGACTAAAGCGAATAGCAAAGGTGATCATGTCAAAATTCCATTTCAATTTGTTTTGCATGTTACAACCTGTTTGAGT
>Pg-03r170320s1882534:10907-19836_4510
CCATTTCAATTTGTTTTGCATGTTACAACCTGTTTGAGTTAAAACGACAGTCTTCACTGATGCAATGTATTATTACTTAC
>Pg-03r170320s1882534:10907-19836_4551
AAACGACAGTCTTCACTGATGCAATGTATTATTACTTACATGTCTGCAGGAGGACAAGAAAATAGCCATAACTGTATTTA
>Pg-03r170320s1882534:10907-19836_4592
GTCTGCAGGAGGACAAGAAAATAGCCATAACTGTATTTAGCTTCCCACCTGACAAAGGCAATGTTGGCACTGCAGCCTAC
>Pg-03r170320s1882534:10907-19836_4633
TTCCCACCTGACAAAGGCAATGTTGGCACTGCAGCCTACCTCAATGTATTCGCTTCAATTTTCAGCGTATTGCAGGAACT
>Pg-03r170320s1882534:10907-19836_4674
CAATGTATTCGCTTCAATTTTCAGCGTATTGCAGGAACTAAAGAAAGATGGCTATAATTTAGAAGGTTTGCCAAATACTT
>Pg-03r170320s1882534:10907-19836_4715
AGAAAGATGGCTATAATTTAGAAGGTTTGCCAAATACTTCTGAAGCACTGATTGAAGACATAATTCACGACAAAGAAGCT
>Pg-03r170320s1882534:10907-19836_4756
GAAGCACTGATTGAAGACATAATTCACGACAAAGAAGCTAAGTTCAACAGCCCAAATCTTAATATTGCTTACAAAATGAA
>Pg-03r170320s1882534:10907-19836_4797
GTTCAACAGCCCAAATCTTAATATTGCTTACAAAATGAATGTGAGAGAGTATCAACAGCTCACTCCTTATGCTAAGGCTT
>Pg-03r170320s1882534:10907-19836_4838
TGAGAGAGTATCAACAGCTCACTCCTTATGCTAAGGCTTTGGAAGAAAACTGGGGCAAGCCTCCAGGGAACCTTAATTCT
>Pg-03r170320s1882534:10907-19836_4879
GAAGAAAACTGGGGCAAGCCTCCAGGGAACCTTAATTCTGATGGGGAGAACCTGCTTGTATATGGAAAACAGTTTGGCAA
>Pg-03r170320s1882534:10907-19836_4920
TGGGGAGAACCTGCTTGTATATGGAAAACAGTTTGGCAATGTTTTTATTGGAGTGCAACCAACTTTCGGATATGAAGGTG
>Pg-03r170320s1882534:10907-19836_4961
TTTTTATTGGAGTGCAACCAACTTTCGGATATGAAGGTGATCCAATGAGGCTTCTGTTTGCAAAATCAGCAAGCCCACAC
>Pg-03r170320s1882534:10907-19836_5002
CCAATGAGGCTTCTGTTTGCAAAATCAGCAAGCCCACACCATGGATTTGCTGCTTATTACTCATTTTTGGACAAAATCTT
>Pg-03r170320s1882534:10907-19836_5043
TGGATTTGCTGCTTATTACTCATTTTTGGACAAAATCTTTAAGGCCGATGCTGTCTTGCATTTTGGAACTCATGGATCCC
>Pg-03r170320s1882534:10907-19836_5084
AGGCCGATGCTGTCTTGCATTTTGGAACTCATGGATCCCTGGAATTTATGCCCGGCAAGCAAGTGGGAATGAGTGATGTG
>Pg-03r170320s1882534:10907-19836_5125
GAATTTATGCCCGGCAAGCAAGTGGGAATGAGTGATGTGTGTTACCCCGACAGTTTGATAGGAAACATCCCCAACATATA
>Pg-03r170320s1882534:10907-19836_5166
TTACCCCGACAGTTTGATAGGAAACATCCCCAACATATACTACTATGCTGCTAACAATCCCTCTGAAGCTACTATAGCCA
>Pg-03r170320s1882534:10907-19836_5207
ACTATGCTGCTAACAATCCCTCTGAAGCTACTATAGCCAAACGCCGCAGTTATGCCAATACAATTAGTTACCTGACACCT
>Pg-03r170320s1882534:10907-19836_5248
CGCCGCAGTTATGCCAATACAATTAGTTACCTGACACCTCCAGCAGAGAATGCTGGCTTATACAAAGGTTTAAAACAGCT
>Pg-03r170320s1882534:10907-19836_5289
AGCAGAGAATGCTGGCTTATACAAAGGTTTAAAACAGCTGAGTGAACTCATAGCTTCATACCAGTCACTGAAGGACAGTG
>Pg-03r170320s1882534:10907-19836_5330
GTGAACTCATAGCTTCATACCAGTCACTGAAGGACAGTGGAAGAGGCACACAGATAGTCAACAGTATCATTAGTACTGCT
>Pg-03r170320s1882534:10907-19836_5371
AGAGGCACACAGATAGTCAACAGTATCATTAGTACTGCTAAACAATGCAACCTTGACAAAGATGTTGCCCTGCCTGAGGA
>Pg-03r170320s1882534:10907-19836_5412
ACAATGCAACCTTGACAAAGATGTTGCCCTGCCTGAGGAGGGTATAGAACTTCTAGCTGAGGAGAGGGATTCTGTAGTGG
>Pg-03r170320s1882534:10907-19836_5453
GTATAGAACTTCTAGCTGAGGAGAGGGATTCTGTAGTGGGTAGAGTATATAGTAAGATCATGGAGATAGAATCTCGATTG
>Pg-03r170320s1882534:10907-19836_5494
AGAGTATATAGTAAGATCATGGAGATAGAATCTCGATTGTTACCCTGTGGCCTGCATGTTATTGGACAGCCACCATCTGC
>Pg-03r170320s1882534:10907-19836_5535
ACCCTGTGGCCTGCATGTTATTGGACAGCCACCATCTGCAATGGAAGCTGTAGCTACTCTAGTTAACATAGCTGCCCTTG
>Pg-03r170320s1882534:10907-19836_5576
TGGAAGCTGTAGCTACTCTAGTTAACATAGCTGCCCTTGACAGACCTGAGGATGAAATCTATTCTTTGCCAGGGATTCTC
>Pg-03r170320s1882534:10907-19836_5617
AGACCTGAGGATGAAATCTATTCTTTGCCAGGGATTCTCGCAGAAGCAGTATACCGAAATATAGAAGATATTTACAGAAA
>Pg-03r170320s1882534:10907-19836_5658
AGAAGCAGTATACCGAAATATAGAAGATATTTACAGAAATAATGACAGTGGAATCCTAAAAGATGTAGAGTTGTTAAAAC
>Pg-03r170320s1882534:10907-19836_5699
ATGACAGTGGAATCCTAAAAGATGTAGAGTTGTTAAAACAGATAACAGAAGCCTCCCGGGGGGCCATCTCTGCATTTGTT
>Pg-03r170320s1882534:10907-19836_5740
ATAACAGAAGCCTCCCGGGGGGCCATCTCTGCATTTGTTGATAGGACAACGAACAAGAGAGGCCAAGTGGTCAATGTTGC
>Pg-03r170320s1882534:10907-19836_5781
TAGGACAACGAACAAGAGAGGCCAAGTGGTCAATGTTGCAGAGACGATTGGTTCATTTCTTGGATTTGGAAGAAAGGAGC
>Pg-03r170320s1882534:10907-19836_5822
AGACGATTGGTTCATTTCTTGGATTTGGAAGAAAGGAGCCTTGGATTGAGTATCTAGAAAAGACAAGTTTTCGCTCAGCT
>Pg-03r170320s1882534:10907-19836_5863
TGGATTGAGTATCTAGAAAAGACAAGTTTTCGCTCAGCTGATCAAGAGAAGCTCCGCACCCTCTTTGGATTTATTTCTGA
>Pg-03r170320s1882534:10907-19836_5904
TCAAGAGAAGCTCCGCACCCTCTTTGGATTTATTTCTGAGTGTCTAAAGCTAGTTGTGGCTGATAATGAACTTGGGGGAT
>Pg-03r170320s1882534:10907-19836_5945
GTCTAAAGCTAGTTGTGGCTGATAATGAACTTGGGGGATTGAAGCAAGCTTTAGAGGGCTGTTATGTATTACCTGGACCT
>Pg-03r170320s1882534:10907-19836_5986
AAGCAAGCTTTAGAGGGCTGTTATGTATTACCTGGACCTGGAGGTGATCCAATCAGAAATCCCAAGGTGCTACCCACTGG
>Pg-03r170320s1882534:10907-19836_6027
AGGTGATCCAATCAGAAATCCCAAGGTGCTACCCACTGGAAAAAACATCCATGCACTGGATCCACAAGCAATCCCAACAG
>Pg-03r170320s1882534:10907-19836_6068
AAAACATCCATGCACTGGATCCACAAGCAATCCCAACAGTGGCAGCAATGCAGAGTGCTAAAGTGGTAGTTGAACGGCTT
>Pg-03r170320s1882534:10907-19836_6109
GCAGCAATGCAGAGTGCTAAAGTGGTAGTTGAACGGCTTCTGGAACGCCAGAAAGCAGACAATGATGGGAAGTACCCAGA
>Pg-03r170320s1882534:10907-19836_6150
GGAACGCCAGAAAGCAGACAATGATGGGAAGTACCCAGAAACAATTGCTTTGGTCCTTTGGGGAACAGATAACATCAAGA
>Pg-03r170320s1882534:10907-19836_6191
CAATTGCTTTGGTCCTTTGGGGAACAGATAACATCAAGACTTATGGAGAATCACTTGCACAGGTTTTGTGGATGGTTGGT
>Pg-03r170320s1882534:10907-19836_6232
TATGGAGAATCACTTGCACAGGTTTTGTGGATGGTTGGTGCGAAACCTGTAGCTGATGCTCTAGGCCGAGTCAACAAAGT
>Pg-03r170320s1882534:10907-19836_6273
GAAACCTGTAGCTGATGCTCTAGGCCGAGTCAACAAAGTGGAACCTGTGCCGCTGGAGGAGCTTGGACGACCTCGTATCG
>Pg-03r170320s1882534:10907-19836_6314
AACCTGTGCCGCTGGAGGAGCTTGGACGACCTCGTATCGATGTGGTAGTGAATTGTTCAGGAGTTTTCAGAGACTTGTTT
>Pg-03r170320s1882534:10907-19836_6355
GTGGTAGTGAATTGTTCAGGAGTTTTCAGAGACTTGTTTATCAATCAGGTACGTATTTACCCGTGTTTTAAAATGTTTTC
>Pg-03r170320s1882534:10907-19836_6396
CAATCAGGTACGTATTTACCCGTGTTTTAAAATGTTTTCTGTAGGCACTATTGAAGATGAAATTAATTTCTCATTTACTA
>Pg-03r170320s1882534:10907-19836_6437
TAGGCACTATTGAAGATGAAATTAATTTCTCATTTACTATCCATTTCTTGCTTTTTCTGGGCCTTGTTTGATTGTGTTAG
>Pg-03r170320s1882534:10907-19836_6478
CATTTCTTGCTTTTTCTGGGCCTTGTTTGATTGTGTTAGATTTCCTAAGAGTTAATTTTTTGACCATTTTGTTTGAAATC
>Pg-03r170320s1882534:10907-19836_6519
TTCCTAAGAGTTAATTTTTTGACCATTTTGTTTGAAATCCAGTTCTCATTTTCCTTTTGGCTGTAATCCTTATGTATTCT
>Pg-03r170320s1882534:10907-19836_6560
GTTCTCATTTTCCTTTTGGCTGTAATCCTTATGTATTCTTTAGCATGGGAGTGTTGCGAAATTCTCTGATTTTTCCTGAG
>Pg-03r170320s1882534:10907-19836_6601
AGCATGGGAGTGTTGCGAAATTCTCTGATTTTTCCTGAGTTTTTCAGGTTACCAAGTTTTCCTTCTGAGTTTTTCAGGTC
>Pg-03r170320s1882534:10907-19836_6642
TTTCAGGTTACCAAGTTTTCCTTCTGAGTTTTTCAGGTCCGAGTTTATGCTTGCAGATTTTTGCCAATATTTTCCCGATT
>Pg-03r170320s1882534:10907-19836_6683
AGTTTATGCTTGCAGATTTTTGCCAATATTTTCCCGATTTCCCGAGTCGATGACCCTTACCGATTTTTTTGCCGACGCTG
>Pg-03r170320s1882534:10907-19836_6724
CCGAGTCGATGACCCTTACCGATTTTTTTGCCGACGCTGAGTTTTGCAACCCCAATCATGATCAACTTTCTTATCTAGTG
>Pg-03r170320s1882534:10907-19836_6765
TTTTGCAACCCCAATCATGATCAACTTTCTTATCTAGTGAAGTTTTGTTTCTAATATGTAACTCTCATATATGTGTAGAT
>Pg-03r170320s1882534:10907-19836_6806
GTTTTGTTTCTAATATGTAACTCTCATATATGTGTAGATGAATCTCCTTGATCGAGCAATAAAAATGGTTGCTGAGCTTG
>Pg-03r170320s1882534:10907-19836_6847
ATCTCCTTGATCGAGCAATAAAAATGGTTGCTGAGCTTGATGAACCTTTGGAAATGAACTATGTAAGAAAGCATGCCTCG
>Pg-03r170320s1882534:10907-19836_6888
GAACCTTTGGAAATGAACTATGTAAGAAAGCATGCCTCGGAGCAAGCTCAAACACTGGGAATTGGAGTACGCGAGGCTGC
>Pg-03r170320s1882534:10907-19836_6929
GCAAGCTCAAACACTGGGAATTGGAGTACGCGAGGCTGCCACACGTGTATTTTCAAATGCCTCTGGATCCTACTCATCTA
>Pg-03r170320s1882534:10907-19836_6970
CACGTGTATTTTCAAATGCCTCTGGATCCTACTCATCTAATGTCAATCTAGCAGTTGAAAATTCTTCTTGGAATGATGAA
>Pg-03r170320s1882534:10907-19836_7011
GTCAATCTAGCAGTTGAAAATTCTTCTTGGAATGATGAAAAACAGCTGCAGGATATGTATGTTAGCAGGAAATCCTTTGC
>Pg-03r170320s1882534:10907-19836_7052
ACAGCTGCAGGATATGTATGTTAGCAGGAAATCCTTTGCCTTTGATTCTGATGCACCAGGGGCAGGCATGAAGGAGAACA
>Pg-03r170320s1882534:10907-19836_7093
TTGATTCTGATGCACCAGGGGCAGGCATGAAGGAGAACAAGCAAGCATTTGAAATGGCATTATCAACAGCAGAGGCCACT
>Pg-03r170320s1882534:10907-19836_7134
CAAGCATTTGAAATGGCATTATCAACAGCAGAGGCCACTTTCCAGAACCTTGATTCATCTGAGATATCTCTTACAGATGT
>Pg-03r170320s1882534:10907-19836_7175
CCAGAACCTTGATTCATCTGAGATATCTCTTACAGATGTGAGCCATTACTTTGACTCGGACCCCACAAACCTTGTACAGA
>Pg-03r170320s1882534:10907-19836_7216
GCCATTACTTTGACTCGGACCCCACAAACCTTGTACAGAGCTTAAGAAAGGACAAGAAAAAGCCAAATGCATATATTGCA
>Pg-03r170320s1882534:10907-19836_7257
TTAAGAAAGGACAAGAAAAAGCCAAATGCATATATTGCAGACACCACTACAGCAAATGCACAGGTCAGGACTCTGTCTGA
>Pg-03r170320s1882534:10907-19836_7298
CACCACTACAGCAAATGCACAGGTCAGGACTCTGTCTGAGACAGTCAGGCTAGATGCCAGGACGAAGCTGCTTAATCCTA
>Pg-03r170320s1882534:10907-19836_7339
CAGTCAGGCTAGATGCCAGGACGAAGCTGCTTAATCCTAAATGGTATGAAGGAATGCTTTCTAGCGGATATGAAGGTGTT
>Pg-03r170320s1882534:10907-19836_7380
TGGTATGAAGGAATGCTTTCTAGCGGATATGAAGGTGTTAGGGAGATTGAGAAGAGACTGACAAATACTGTGGGGTGGAG
>Pg-03r170320s1882534:10907-19836_7421
GGAGATTGAGAAGAGACTGACAAATACTGTGGGGTGGAGTGCTACATCCGGTCAAGTGGATAACTGGGTTTATGAGGAAG
>Pg-03r170320s1882534:10907-19836_7462
CTACATCCGGTCAAGTGGATAACTGGGTTTATGAGGAAGCCAATTCCACTTTCATAGCAGATGAAGACATGTTAAAGAGG
>Pg-03r170320s1882534:10907-19836_7503
AATTCCACTTTCATAGCAGATGAAGACATGTTAAAGAGGTTGCTAGAGACAAACCCAAATTCATTTAGAAAGCTAGTGCA
>Pg-03r170320s1882534:10907-19836_7544
GCTAGAGACAAACCCAAATTCATTTAGAAAGCTAGTGCAGACATTTTTAGAGGCAAATGGGCGAGGTTACTGGGAGACTT
>Pg-03r170320s1882534:10907-19836_7585
CATTTTTAGAGGCAAATGGGCGAGGTTACTGGGAGACTTCTGAGCAGAATCTGGAAAGATTAAGGCAGCTATATTCTGAG
>Pg-03r170320s1882534:10907-19836_7626
GAGCAGAATCTGGAAAGATTAAGGCAGCTATATTCTGAGGTTGAAGACAAAATTGAAGGCATTGAAAGGACTTAATATGT
>Pg-03r170320s1882534:10907-19836_7667
TGAAGACAAAATTGAAGGCATTGAAAGGACTTAATATGTCCAGTGTAACTGAAGTGGCATTTTAGGATTAGGTTCTTTTT
>Pg-03r170320s1882534:10907-19836_7708
AGTGTAACTGAAGTGGCATTTTAGGATTAGGTTCTTTTTCATTCTGTTTTTCATTTGAAGTTTCTATTTCTTATTTTCAT
>Pg-03r170320s1882534:10907-19836_7749
TTCTGTTTTTCATTTGAAGTTTCTATTTCTTATTTTCATGTGTCTTTCACTGTATGTATATGTAAGTAATTTCAATCAGC
>Pg-03r170320s1882534:10907-19836_7790
GTCTTTCACTGTATGTATATGTAAGTAATTTCAATCAGCATCCCAGTTTGTATGCTGCAGAACAAAAGCATAATTTATTA
>Pg-03r170320s1882534:10907-19836_7831
CCCAGTTTGTATGCTGCAGAACAAAAGCATAATTTATTAAAGTAACTCCAAGGTAATTAACTCGGCTTGTTTTCAACTAT
>Pg-03r170320s1882534:10907-19836_7872
GTAACTCCAAGGTAATTAACTCGGCTTGTTTTCAACTATATCTTAGAAAATTGTAAACATAGTTAGATAAACTTTATGTT
>Pg-03r170320s1882534:10907-19836_7913
CTTAGAAAATTGTAAACATAGTTAGATAAACTTTATGTTTAGGATTTTTATCTTTCCTCCTGTTTTTACTTCTTGTCCCT
>Pg-03r170320s1882534:10907-19836_7954
GGATTTTTATCTTTCCTCCTGTTTTTACTTCTTGTCCCTAACTTTCCTTCATTATCCAAACTTTCAGTTTTATTTCTCAT
>Pg-03r170320s1882534:10907-19836_7995
CTTTCCTTCATTATCCAAACTTTCAGTTTTATTTCTCATATTTTCTAGAAAGGTAAAAGACTTAAATTCCTTAATTTGAC
>Pg-03r170320s1882534:10907-19836_8036
TTTCTAGAAAGGTAAAAGACTTAAATTCCTTAATTTGACAATTTTTAATGAGCTGATGCGCATATGATAGAACCTTCTCT
>Pg-03r170320s1882534:10907-19836_8077
TTTTTAATGAGCTGATGCGCATATGATAGAACCTTCTCTCTCTCTTCAAGGCACATATAGGTGGAATAATGGGCATCTGT
>Pg-03r170320s1882534:10907-19836_8118
CTCTTCAAGGCACATATAGGTGGAATAATGGGCATCTGTCGTTCACCCGCCCCCTCTTCAAACACCTTTGTTGGGTCCTT
>Pg-03r170320s1882534:10907-19836_8159
TTCACCCGCCCCCTCTTCAAACACCTTTGTTGGGTCCTTTCAGGGAGGGTGATTTGGAGAGTGCCCCAGGTCACCCAGAC
>Pg-03r170320s1882534:10907-19836_8200
AGGGAGGGTGATTTGGAGAGTGCCCCAGGTCACCCAGACTGCTATGTGTGAAATCATAAGCTGATAGACCATAGTGATTG
>Pg-03r170320s1882534:10907-19836_8241
CTATGTGTGAAATCATAAGCTGATAGACCATAGTGATTGAAAATTTCACAGTCCGTGTGTACCTCCCAAGCCATGGCGAG
>Pg-03r170320s1882534:10907-19836_8282
AATTTCACAGTCCGTGTGTACCTCCCAAGCCATGGCGAGAACATGCGTGCTTTATTGCATGGTGTAACTTAGAGTTTTGA
>Pg-03r170320s1882534:10907-19836_8323
CATGCGTGCTTTATTGCATGGTGTAACTTAGAGTTTTGAGTTTCACCAGCTGAAAATCAAAATTTAGTGACTAGCCTCTT
>Pg-03r170320s1882534:10907-19836_8364
TTCACCAGCTGAAAATCAAAATTTAGTGACTAGCCTCTTCCTTTGTCTTAGGTTATGTCCTGATCAAGATCTGTTCACAT
>Pg-03r170320s1882534:10907-19836_8405
TTTGTCTTAGGTTATGTCCTGATCAAGATCTGTTCACATAGAAAGACTAAAATATAGGATGTTTTGCCGGTGAAAAAGCG
>Pg-03r170320s1882534:10907-19836_8446
AAAGACTAAAATATAGGATGTTTTGCCGGTGAAAAAGCGATAGCTTGAGTTGAACCCATGCAATGCCAAAAGATAAAACT
>Pg-03r170320s1882534:10907-19836_8487
AGCTTGAGTTGAACCCATGCAATGCCAAAAGATAAAACTCGAGAAATGGTCATAGAATGATACTTCAATAGACTTCAACA
>Pg-03r170320s1882534:10907-19836_8528
AGAAATGGTCATAGAATGATACTTCAATAGACTTCAACACCAAAAAATGACAGCAACAAGGTAGCCATGAATATTGCTTC
>Pg-03r170320s1882534:10907-19836_8569
AAAAAATGACAGCAACAAGGTAGCCATGAATATTGCTTCTTTTGTCCTTCTATGTGCAACAAAGAAATAGTCAGCCCTTC
>Pg-03r170320s1882534:10907-19836_8610
TTGTCCTTCTATGTGCAACAAAGAAATAGTCAGCCCTTCAAACATTAGTCTTACTTGAACAAGATATTAAGTGTATTTGT
>Pg-03r170320s1882534:10907-19836_8651
ACATTAGTCTTACTTGAACAAGATATTAAGTGTATTTGTCTGTTCATATGAACAGAATACCTGGTAATTATTTAGTATTT
>Pg-03r170320s1882534:10907-19836_8692
GTTCATATGAACAGAATACCTGGTAATTATTTAGTATTTAATGAGATTATTAGATTATAATACAAATTAGTTTCAAATTC
>Pg-03r170320s1882534:10907-19836_8733
TGAGATTATTAGATTATAATACAAATTAGTTTCAAATTCAATTAAAAATTTATTTCCATTTGAGGTCTTTACCCAAAAAA
>Pg-03r170320s1882534:10907-19836_8774
TTAAAAATTTATTTCCATTTGAGGTCTTTACCCAAAAAAATCCCTCAATGCGCAGATGATCAATGTATTATTTATCTTGT
>Pg-03r170320s1882534:10907-19836_8815
CCCTCAATGCGCAGATGATCAATGTATTATTTATCTTGTAGTGTCCACCAATTACAATTGTCTACAAAATCGGAAGCTTC
>Pg-03r170320s1882534:10907-19836_8849
CTTGTAGTGTCCACCAATTACAATTGTCTACAAAATCGGAAGCTTCTTCTCAAATGGAAATTCAAAGTCTTTTCTAAAGT
>Pg-03r170320s1888500:1723875-1727470_0
TTTTCACATAGATAACCACTCACCTAAATTTTGAACTCAAAATCTGAATCTAATTGTTTAGCAGCTAATCGATGACGTTA
>Pg-03r170320s1888500:1723875-1727470_41
ATCTGAATCTAATTGTTTAGCAGCTAATCGATGACGTTAGTGGGTGGACCATTTAAAGCACTGGCGTGTGCTTCCATGTC
>Pg-03r170320s1888500:1723875-1727470_82
GGGTGGACCATTTAAAGCACTGGCGTGTGCTTCCATGTCCTTGGGCCAATTGGCAGCTCTAAGCCCTAAAAACATAAAAT
>Pg-03r170320s1888500:1723875-1727470_123
TGGGCCAATTGGCAGCTCTAAGCCCTAAAAACATAAAATCTTTGTTACCTATGGCAACATGGGAAAGGTGAATTCATGAA
>Pg-03r170320s1888500:1723875-1727470_164
TTGTTACCTATGGCAACATGGGAAAGGTGAATTCATGAAATTCATGAGTTCTGTTGAAAGAGATCCATGTTCAAAGCCCA
>Pg-03r170320s1888500:1723875-1727470_205
TCATGAGTTCTGTTGAAAGAGATCCATGTTCAAAGCCCATGAAGGACATGTTTAAACAATAAGATTAAGGAAAAGTAAAA
>Pg-03r170320s1888500:1723875-1727470_246
AAGGACATGTTTAAACAATAAGATTAAGGAAAAGTAAAAATGTAAAAAGTGAAATGTAATCAGTATTGTGTCATTGTTCA
>Pg-03r170320s1888500:1723875-1727470_287
GTAAAAAGTGAAATGTAATCAGTATTGTGTCATTGTTCATAAAGAGAGAGAGAAAGATAGAATACATGTGTGTTTGAGGT
>Pg-03r170320s1888500:1723875-1727470_328
AAGAGAGAGAGAAAGATAGAATACATGTGTGTTTGAGGTAGTCCTCAAACAAAAAATGAACACGCATACACCAATATTCT
>Pg-03r170320s1888500:1723875-1727470_369
TCCTCAAACAAAAAATGAACACGCATACACCAATATTCTCTTACCTCCTAAGCAGAGCACCAAGCACTTAAAAAGTTGTT
>Pg-03r170320s1888500:1723875-1727470_410
TACCTCCTAAGCAGAGCACCAAGCACTTAAAAAGTTGTTTTACAGGCAAATAAAGATTGGGTCCAATCCAGCTTAACAGA
>Pg-03r170320s1888500:1723875-1727470_451
ACAGGCAAATAAAGATTGGGTCCAATCCAGCTTAACAGAGGACCTTATAATCGCCCTAGTGAATCGAATCTGTAATTGTA
>Pg-03r170320s1888500:1723875-1727470_492
ACCTTATAATCGCCCTAGTGAATCGAATCTGTAATTGTATATGCACCAAATTCCAATAAGGCTCGAACAGAAACAAGTAT
>Pg-03r170320s1888500:1723875-1727470_533
TGCACCAAATTCCAATAAGGCTCGAACAGAAACAAGTATGAACCCATATCAGAATCATTGACTTGGTTAAAATATAAAAT
>Pg-03r170320s1888500:1723875-1727470_574
ACCCATATCAGAATCATTGACTTGGTTAAAATATAAAATTTCCTTTTATCAACAACTGTTACTGTTAAAATCATCGGTTT
>Pg-03r170320s1888500:1723875-1727470_615
CCTTTTATCAACAACTGTTACTGTTAAAATCATCGGTTTCCATTTTCTACCTTGAAGCACTTAGAAGTAGTTCAAAAGCA
>Pg-03r170320s1888500:1723875-1727470_656
ATTTTCTACCTTGAAGCACTTAGAAGTAGTTCAAAAGCATTTTAAAGTTTTTGAGCTCCATTTCAATATTAAAATATTAC
>Pg-03r170320s1888500:1723875-1727470_697
TTAAAGTTTTTGAGCTCCATTTCAATATTAAAATATTACATCAGATGTTTGTACAATGTTCTGATGCTCAATTACATCTG
>Pg-03r170320s1888500:1723875-1727470_738
CAGATGTTTGTACAATGTTCTGATGCTCAATTACATCTGAACAGCTAGTGACTGTCAAAAGTATAGCAATAAAGAGAACA
>Pg-03r170320s1888500:1723875-1727470_779
CAGCTAGTGACTGTCAAAAGTATAGCAATAAAGAGAACAGACACAAATTACAGATGGAGCTGCATGCGCAACTTATATAA
>Pg-03r170320s1888500:1723875-1727470_820
CACAAATTACAGATGGAGCTGCATGCGCAACTTATATAAGCCTCTTCCCGCCTTTGGAAGGACAAATGTAGCAAGTAATG
>Pg-03r170320s1888500:1723875-1727470_861
CTCTTCCCGCCTTTGGAAGGACAAATGTAGCAAGTAATGCCAGTTGATCTTTTGCTGAGACGACTCCCAAGGTCTGCCAG
>Pg-03r170320s1888500:1723875-1727470_902
AGTTGATCTTTTGCTGAGACGACTCCCAAGGTCTGCCAGGAAATTGAATGCTTAAAACCTAAAAGAGAATACAGCAACTG
>Pg-03r170320s1888500:1723875-1727470_943
AATTGAATGCTTAAAACCTAAAAGAGAATACAGCAACTGCCAAAATACTTTCAACCTTAAGTTTCGGGAGTGGGTGATCT
>Pg-03r170320s1888500:1723875-1727470_984
AAAATACTTTCAACCTTAAGTTTCGGGAGTGGGTGATCTGACAGAATCACTGCATTCCCTTGGTGTAGAAGATTTTGACA
>Pg-03r170320s1888500:1723875-1727470_1025
CAGAATCACTGCATTCCCTTGGTGTAGAAGATTTTGACAGTAAACTCCCATCTCTGTCAAGCCTGACTGCATTCCTGGCC
>Pg-03r170320s1888500:1723875-1727470_1066
AAACTCCCATCTCTGTCAAGCCTGACTGCATTCCTGGCCATTTTTGGAGTCCCTGGAGTTGGACTTGCCCGGTAGCTTGC
>Pg-03r170320s1888500:1723875-1727470_1107
TTTTGGAGTCCCTGGAGTTGGACTTGCCCGGTAGCTTGCTCTCAAAGTCGCATCCACAGAATTACAAGACTTGGCCATAG
>Pg-03r170320s1888500:1723875-1727470_1148
TCAAAGTCGCATCCACAGAATTACAAGACTTGGCCATAGCATTCCTCACAAACTTCTGCGCAGCAGGTGAAAGTAAACTG
>Pg-03r170320s1888500:1723875-1727470_1189
TTCCTCACAAACTTCTGCGCAGCAGGTGAAAGTAAACTGAAACTGGGGCTTGCAGAACCACTACGTGAAGAAATAGGAGT
>Pg-03r170320s1888500:1723875-1727470_1230
ACTGGGGCTTGCAGAACCACTACGTGAAGAAATAGGAGTACGTGGAGGCTTTTGGAAAAGTCTAGACTTCTCTCTCAGAT
>Pg-03r170320s1888500:1723875-1727470_1271
GTGGAGGCTTTTGGAAAAGTCTAGACTTCTCTCTCAGATTACGAGCTGCGTCCCTTGAAAGGTTGTAAGCCTTTACATCT
>Pg-03r170320s1888500:1723875-1727470_1312
CGAGCTGCGTCCCTTGAAAGGTTGTAAGCCTTTACATCTCTGGATGGAGGAAGTGGAATCTTGAAATGAGGGCCATCCCC
>Pg-03r170320s1888500:1723875-1727470_1353
GGATGGAGGAAGTGGAATCTTGAAATGAGGGCCATCCCCACCACCCCCAATACCAACAGGGGTGTCCTCTGTCTCTAATC
>Pg-03r170320s1888500:1723875-1727470_1394
CACCCCCAATACCAACAGGGGTGTCCTCTGTCTCTAATCTTAGAGGAGTTCCTTCTATTTCTCCCCATGTAATGAATGGA
>Pg-03r170320s1888500:1723875-1727470_1435
AGAGGAGTTCCTTCTATTTCTCCCCATGTAATGAATGGAGACTCGTCCACTCCAGGAGCCGGCGATGGAGTCCGCACATA
>Pg-03r170320s1888500:1723875-1727470_1476
CTCGTCCACTCCAGGAGCCGGCGATGGAGTCCGCACATAGCTGTAGCCTGCTGTGCCCTTATTTGGATCATCCTTACTTG
>Pg-03r170320s1888500:1723875-1727470_1517
TGTAGCCTGCTGTGCCCTTATTTGGATCATCCTTACTTGAATCCCCTAATAGTAATTGGGGGGTTTTACGGAGATCCTCC
>Pg-03r170320s1888500:1723875-1727470_1558
TCCCCTAATAGTAATTGGGGGGTTTTACGGAGATCCTCCAAATCATATCTTTTTTTTGCCCTCTCCGCATCCCGCTCTGC
>Pg-03r170320s1888500:1723875-1727470_1599
ATCATATCTTTTTTTTGCCCTCTCCGCATCCCGCTCTGCAAAAGGCCAAGATGCCGGTGTTCCACCTGCAACAGGAGTAT
>Pg-03r170320s1888500:1723875-1727470_1640
AAGGCCAAGATGCCGGTGTTCCACCTGCAACAGGAGTATAGAGTATAGCCACAGTGTCTTCTTCTTTGGGCCTGGAATCA
>Pg-03r170320s1888500:1723875-1727470_1681
AGTATAGCCACAGTGTCTTCTTCTTTGGGCCTGGAATCAAGCACCTTTCCATGAAAACGCGTATTCTTTGTATTGATCAC
>Pg-03r170320s1888500:1723875-1727470_1722
CACCTTTCCATGAAAACGCGTATTCTTTGTATTGATCACTTTTGTCAATGCCTTGACTCTGTCTTCCCTTTCCACCTTCG
>Pg-03r170320s1888500:1723875-1727470_1763
TTGTCAATGCCTTGACTCTGTCTTCCCTTTCCACCTTCGTCAGAGGCGCTTCCTCTCGATTCGTAGAATCATACATAAGA
>Pg-03r170320s1888500:1723875-1727470_1804
AGAGGCGCTTCCTCTCGATTCGTAGAATCATACATAAGAATATTCTTAGCTGTATATTTCCAGTTCACCAATGTGCTCTC
>Pg-03r170320s1888500:1723875-1727470_1845
ATTCTTAGCTGTATATTTCCAGTTCACCAATGTGCTCTCAGGCTGCCCTGAGGTACCAAAACCATCTGTTATCCTATCAC
>Pg-03r170320s1888500:1723875-1727470_1886
GCTGCCCTGAGGTACCAAAACCATCTGTTATCCTATCACTCTCCTCGGCAATCCTCTGCTCTGGTTGTGATTCGGCATCA
>Pg-03r170320s1888500:1723875-1727470_1927
TCCTCGGCAATCCTCTGCTCTGGTTGTGATTCGGCATCATGCAAGTAGCGGTACTTCTCCCTCATCTTCTTGTTCATTTT
>Pg-03r170320s1888500:1723875-1727470_1968
CAAGTAGCGGTACTTCTCCCTCATCTTCTTGTTCATTTTGTCAATAATCTTTGAAAAACTCTCATTATCCTCACTAGTGT
>Pg-03r170320s1888500:1723875-1727470_2009
CAATAATCTTTGAAAAACTCTCATTATCCTCACTAGTGTGACGCTTCAAAAACGCATCCAGAGACATGGAGGTGTCGACC
>Pg-03r170320s1888500:1723875-1727470_2050
CGCTTCAAAAACGCATCCAGAGACATGGAGGTGTCGACCGGCAACTCGTTATCCGAATCGCCAACCGGGTCCAGGCCCAG
>Pg-03r170320s1888500:1723875-1727470_2091
CAACTCGTTATCCGAATCGCCAACCGGGTCCAGGCCCAGAGGCTGTTGGCTAGGAGACCTCATCGATCTCACTGACGACG
>Pg-03r170320s1888500:1723875-1727470_2132
GCTGTTGGCTAGGAGACCTCATCGATCTCACTGACGACGGTGCGGGAGAAGGGGCAACAAGAGATGCAGGAGTTCCAAAG
>Pg-03r170320s1888500:1723875-1727470_2173
GCGGGAGAAGGGGCAACAAGAGATGCAGGAGTTCCAAAGGGATCCACAACCGACGATGCTGGCGTGACTAGGGCTCGATC
>Pg-03r170320s1888500:1723875-1727470_2214
ATCCACAACCGACGATGCTGGCGTGACTAGGGCTCGATCCTGGCCTACCCTTCCTCGCCTCCTCTCAATAATCTTCAATT
>Pg-03r170320s1888500:1723875-1727470_2255
GGCCTACCCTTCCTCGCCTCCTCTCAATAATCTTCAATTGGGCATCACGGATTTGTAATGGATCGCCGCTGCGGACGGCT
>Pg-03r170320s1888500:1723875-1727470_2296
GCATCACGGATTTGTAATGGATCGCCGCTGCGGACGGCTTCGAGCCAATCCAGGCGGTCGTGGAGCTTGGGCAAATCGGG
>Pg-03r170320s1888500:1723875-1727470_2337
GAGCCAATCCAGGCGGTCGTGGAGCTTGGGCAAATCGGGGAAAAAATCCCTTTCAATGATCTTCTCCAGAGCTGCAACGT
>Pg-03r170320s1888500:1723875-1727470_2378
AAAAATCCCTTTCAATGATCTTCTCCAGAGCTGCAACGTATGTGTCTTCGTCTAATACAGTTTCGGGATTTTTCCTCTTT
>Pg-03r170320s1888500:1723875-1727470_2419
GTGTCTTCGTCTAATACAGTTTCGGGATTTTTCCTCTTTTTGGGAGCCGGAGGCCCCATGAGCAAACCCCTTCTTCCATC
>Pg-03r170320s1888500:1723875-1727470_2460
GGGAGCCGGAGGCCCCATGAGCAAACCCCTTCTTCCATCATCAGAGGGTTTGCTAAGACTTGAGGGTGTAGGGGCAGGCG
>Pg-03r170320s1888500:1723875-1727470_2501
CAGAGGGTTTGCTAAGACTTGAGGGTGTAGGGGCAGGCGAGGGTGAGGGCGAGGGCAATATGTGCCGGGGAGAATTCCCT
>Pg-03r170320s1888500:1723875-1727470_2542
GGTGAGGGCGAGGGCAATATGTGCCGGGGAGAATTCCCTGGAGACGATAACATTTCGCCGTCGCAGAGATTTGATCCAGT
>Pg-03r170320s1888500:1723875-1727470_2583
AGACGATAACATTTCGCCGTCGCAGAGATTTGATCCAGTCGGGAATTTTACAGAAAAAATTCCGAAGAAAATACCCCGTG
>Pg-03r170320s1888500:1723875-1727470_2624
GGAATTTTACAGAAAAAATTCCGAAGAAAATACCCCGTGTTTTTTCGTTTTTTTCTTCTTGCAAAAAATCTTCAATCCAA
>Pg-03r170320s1888500:1723875-1727470_2665
TTTTCGTTTTTTTCTTCTTGCAAAAAATCTTCAATCCAAATCGGGAATTTTTTTATCAACAAACAACAGAAGTGTGCCAA
>Pg-03r170320s1888500:1723875-1727470_2706
CGGGAATTTTTTTATCAACAAACAACAGAAGTGTGCCAAAATTAATACCTTGAGATTTCGTTTTTTCTAATCTGCTGAAG
>Pg-03r170320s1888500:1723875-1727470_2747
TTAATACCTTGAGATTTCGTTTTTTCTAATCTGCTGAAGTCTTCGATCCACTATCAATGTGAAGCGCCCTCCTGAAAAAT
>Pg-03r170320s1888500:1723875-1727470_2788
TTCGATCCACTATCAATGTGAAGCGCCCTCCTGAAAAATCTGGTGGAGAAATAACCGCAACAGGTAGCTGAAGGATAGAG
>Pg-03r170320s1888500:1723875-1727470_2829
GGTGGAGAAATAACCGCAACAGGTAGCTGAAGGATAGAGAGGGTTGGATGTTAAAGCCCTAGCTTTCCATCAATGTGCGG
>Pg-03r170320s1888500:1723875-1727470_2870
GGTTGGATGTTAAAGCCCTAGCTTTCCATCAATGTGCGGAATCTGCATTGCTGCGTTTGAAAGAATAACAGCCACGTATT
>Pg-03r170320s1888500:1723875-1727470_2911
TCTGCATTGCTGCGTTTGAAAGAATAACAGCCACGTATTGCAACTTTATCGCTGGAACTCCGTATAATTGAGGTCGTCAG
>Pg-03r170320s1888500:1723875-1727470_2952
AACTTTATCGCTGGAACTCCGTATAATTGAGGTCGTCAGGGATAACTATACTTGAAAGTCAATTTTGGCGATTGCTGGCA
>Pg-03r170320s1888500:1723875-1727470_2993
ATAACTATACTTGAAAGTCAATTTTGGCGATTGCTGGCATCTATATATATATTAATTGAATTAGCCCTCATGGGAAGGGC
>Pg-03r170320s1888500:1723875-1727470_3034
TATATATATATTAATTGAATTAGCCCTCATGGGAAGGGCCTAAGATATAATCTACGGTTTATCTCTTTTGTGATTTGAAT
>Pg-03r170320s1888500:1723875-1727470_3075
AAGATATAATCTACGGTTTATCTCTTTTGTGATTTGAATAGAGTCATAAATACGATGGCACCTGGAATTCGTATAGTATT
>Pg-03r170320s1888500:1723875-1727470_3116
AGTCATAAATACGATGGCACCTGGAATTCGTATAGTATTTTTTTAATTGAATTGTTTTTCGAAGTCAGAGCATTGTCGGT
>Pg-03r170320s1888500:1723875-1727470_3157
TTTAATTGAATTGTTTTTCGAAGTCAGAGCATTGTCGGTTGGGTTGGCATTTATTACAATTACAATTAATACAAATTAAT
>Pg-03r170320s1888500:1723875-1727470_3198
GGTTGGCATTTATTACAATTACAATTAATACAAATTAATAGGGTTTACCATCACCAAGCAAGTTAGTTTACAATTAATAC
>Pg-03r170320s1888500:1723875-1727470_3239
GGTTTACCATCACCAAGCAAGTTAGTTTACAATTAATACAAATTAATAGGGTTTACCATCACCAAGCAAGTTAGTTTACA
>Pg-03r170320s1888500:1723875-1727470_3280
ATTAATAGGGTTTACCATCACCAAGCAAGTTAGTTTACAATTAATACAAATTAATAGGGTTTACCATCACCAAGCAAGTT
>Pg-03r170320s1888500:1723875-1727470_3321
TAATACAAATTAATAGGGTTTACCATCACCAAGCAAGTTAGTTTATGTTGTTGGATTTTTCAGTTGTACATTCATATCTT
>Pg-03r170320s1888500:1723875-1727470_3362
TTTATGTTGTTGGATTTTTCAGTTGTACATTCATATCTTAAACTTGGATATAGGGAATTTTTATTATTGTTAGATTGTGT
>Pg-03r170320s1888500:1723875-1727470_3403
ACTTGGATATAGGGAATTTTTATTATTGTTAGATTGTGTTAAAGTGGATGTTAGAAACGATTGATGTGTAGAAAAAAGAT
>Pg-03r170320s1888500:1723875-1727470_3444
AAGTGGATGTTAGAAACGATTGATGTGTAGAAAAAAGATTCATGTTGCTAATGAGATTCAAAAGTAAAACTTAAAGTACA
>Pg-03r170320s1888500:1723875-1727470_3485
ATGTTGCTAATGAGATTCAAAAGTAAAACTTAAAGTACAAACTAGTTGTCTTTAGATGAAGATTGTGTTTTGTTATGGGT
>Pg-03r170320s1888500:1723875-1727470_3515
TAAAGTACAAACTAGTTGTCTTTAGATGAAGATTGTGTTTTGTTATGGGTATTTAGTGGTTTCCAATCCAAAACATCGTA
>Pg-03r170320s1890734:39241-44176_775
CAGAAGAAGATTGTCCTTATCATATGTTCTACATGATATGGCTTCCTTTACTTTTTGGGTCTAGATCAAGGAAGTTATCA
>Pg-03r170320s1890734:39241-44176_816
CTTCCTTTACTTTTTGGGTCTAGATCAAGGAAGTTATCAGTAAATCATCTCCTGACATGGCTTCATTGGAAGCACGACTA
>Pg-03r170320s1890734:39241-44176_857
AAATCATCTCCTGACATGGCTTCATTGGAAGCACGACTACACTTAACAAGAGCCACTACTGTTGGTTTAGATGTAGGAGT
>Pg-03r170320s1890734:39241-44176_898
CTTAACAAGAGCCACTACTGTTGGTTTAGATGTAGGAGTAGACAGACAAATAAAGCTTGTCCTACGAGCATGTAGATCGT
>Pg-03r170320s1890734:39241-44176_939
ACAGACAAATAAAGCTTGTCCTACGAGCATGTAGATCGTTTTCAGTTTTTGTTGAATAAGTTGCAGCTGCACTAGCAATA
>Pg-03r170320s1890734:39241-44176_980
TCAGTTTTTGTTGAATAAGTTGCAGCTGCACTAGCAATATCTGCACACAGTACCATTCCCCTGCCTGCTTGGCTTCTTGC
>Pg-03r170320s1890734:39241-44176_1021
TGCACACAGTACCATTCCCCTGCCTGCTTGGCTTCTTGCACATGGAGAATCCCGAATTGTGGTAGAAAGTAGTTGCTTTA
>Pg-03r170320s1890734:39241-44176_1062
ATGGAGAATCCCGAATTGTGGTAGAAAGTAGTTGCTTTAAATACCTCTGCATCAGAATCTGTCCAGAAGTATCCAGCTTT
>Pg-03r170320s1890734:39241-44176_1103
TACCTCTGCATCAGAATCTGTCCAGAAGTATCCAGCTTTAATTCTGTGATGGAAGAAGATATGAAGAGCATTTTTTGGAG
>Pg-03r170320s1890734:39241-44176_1144
TTCTGTGATGGAAGAAGATATGAAGAGCATTTTTTGGAGGACCAAGCTCAAGTAAAGATTTAGCATGGACAAATTTGAAT
>Pg-03r170320s1890734:39241-44176_1185
CCAAGCTCAAGTAAAGATTTAGCATGGACAAATTTGAATATGGAACATAGAGTCTATGGCAAGCTGGCCCATGAACTTAT
>Pg-03r170320s1890734:39241-44176_1226
GGAACATAGAGTCTATGGCAAGCTGGCCCATGAACTTATTAGACCCGCTGTGGAGAAAACTTGCATCTGTAGGAATATTT
>Pg-03r170320s1890734:39241-44176_1267
GACCCGCTGTGGAGAAAACTTGCATCTGTAGGAATATTTGTGCTTCCAGCACTGACAACTATCCGCATGAAGGTGTCAGC
>Pg-03r170320s1890734:39241-44176_1308
GCTTCCAGCACTGACAACTATCCGCATGAAGGTGTCAGCTTTACATCGGATGCAAGCATTAAACTGGACGCAAGTATTAT
>Pg-03r170320s1890734:39241-44176_1349
TACATCGGATGCAAGCATTAAACTGGACGCAAGTATTATGAAAAATGGAAGGCCATATTATTGGTCAAGTAAAGGAGAAA
>Pg-03r170320s1890734:39241-44176_1390
AAAATGGAAGGCCATATTATTGGTCAAGTAAAGGAGAAAGCAGTAGAGATGTCTCCGAGACATTGACTTACAGGTAGCAC
>Pg-03r170320s1890734:39241-44176_1431
AGTAGAGATGTCTCCGAGACATTGACTTACAGGTAGCACAAGAAATTGTCTATTGTGCACGAAGTTAAAATGCGCATGAA
>Pg-03r170320s1890734:39241-44176_1472
GAAATTGTCTATTGTGCACGAAGTTAAAATGCGCATGAAAATTTATGGTGTGCATGAAGTTACAACACGTCCATTCCAAG
>Pg-03r170320s1890734:39241-44176_1513
TTTATGGTGTGCATGAAGTTACAACACGTCCATTCCAAGCTAACCTTCAGAGTGGGATTCCTATATATTCAGCAAATGCA
>Pg-03r170320s1890734:39241-44176_1554
AACCTTCAGAGTGGGATTCCTATATATTCAGCAAATGCAGTTTGCTTTCAGTTTGGTTATTCTGTCTCATCACCAGGAAT
>Pg-03r170320s1890734:39241-44176_1595
TTGCTTTCAGTTTGGTTATTCTGTCTCATCACCAGGAATCAAAATCTCTGTAATGGATGCGTCCATGTCATCTGATAGAT
>Pg-03r170320s1890734:39241-44176_1636
AAATCTCTGTAATGGATGCGTCCATGTCATCTGATAGATCTCCCTGTGAATACTATGTCTAGACGTATATCTCCCAAGAG
>Pg-03r170320s1890734:39241-44176_1677
CCCTGTGAATACTATGTCTAGACGTATATCTCCCAAGAGTACCCAATGTTACAAGAGGATGAATTACAATCGTTCAAACT
>Pg-03r170320s1890734:39241-44176_1718
CCCAATGTTACAAGAGGATGAATTACAATCGTTCAAACTTCCAAGACCAGTATTATGTATTGGGGACATCTAACAGGTTG
>Pg-03r170320s1890734:39241-44176_1759
CAAGACCAGTATTATGTATTGGGGACATCTAACAGGTTGAGCTCTTGGGTAGGGTTCAAGGACAAGAGATCGATCAATTG
>Pg-03r170320s1890734:39241-44176_1800
CTCTTGGGTAGGGTTCAAGGACAAGAGATCGATCAATTGTATCTTTTTTGGGTGAGTGTCACGTGTATGTGGTTGGGAGA
>Pg-03r170320s1890734:39241-44176_1841
TCTTTTTTGGGTGAGTGTCACGTGTATGTGGTTGGGAGACCCTTTTGAGGTTCAAGGTCAGCCAAATTAGTATATTTCAC
>Pg-03r170320s1890734:39241-44176_1882
CTTTTGAGGTTCAAGGTCAGCCAAATTAGTATATTTCACAGTACTTGGGGCATCAAGGGCATCCTGAGATGCCATTTGAA
>Pg-03r170320s1890734:39241-44176_1923
TACTTGGGGCATCAAGGGCATCCTGAGATGCCATTTGAAGATACTTCAGGAGCTGCATCCCAAGAAGATGAAACTGGCAC
>Pg-03r170320s1890734:39241-44176_1964
TACTTCAGGAGCTGCATCCCAAGAAGATGAAACTGGCACCTCTTCTGATGATCAGAATTCAGACGAAGATGGAAATAATA
>Pg-03r170320s1890734:39241-44176_2005
CTTCTGATGATCAGAATTCAGACGAAGATGGAAATAATAAAAGTAGATTTGCGATATGAACTTTGAAACTGGGGATATCC
>Pg-03r170320s1890734:39241-44176_2046
AGTAGATTTGCGATATGAACTTTGAAACTGGGGATATCCAAGCTCATTTTTCACTGTGAAAAGGGATTCTGATCAGGCGA
>Pg-03r170320s1890734:39241-44176_2087
GCTCATTTTTCACTGTGAAAAGGGATTCTGATCAGGCGATTTTCCAGCATCCTCCATTTGAGAATTCACAGAACATACGT
>Pg-03r170320s1890734:39241-44176_2128
TTCCAGCATCCTCCATTTGAGAATTCACAGAACATACGTGTGAAGTCTTTTTCCAGGGAAGCTGTGAAAATGGCAGGCGA
>Pg-03r170320s1890734:39241-44176_2169
GAAGTCTTTTTCCAGGGAAGCTGTGAAAATGGCAGGCGAAATCAATAGAGAGGCATTTTTTGAACTACAAGGTCAGATGA
>Pg-03r170320s1890734:39241-44176_2210
TCAATAGAGAGGCATTTTTTGAACTACAAGGTCAGATGATCGAAACATCAAGCAAACTTAAACAGGTGCAAATGCAAATT
>Pg-03r170320s1890734:39241-44176_2251
GAAACATCAAGCAAACTTAAACAGGTGCAAATGCAAATTCGCAATAAAGAAGCTAAAAAAAAAAACCGAGCCTTTCTTAC
>Pg-03r170320s1890734:39241-44176_2292
CAATAAAGAAGCTAAAAAAAAAAACCGAGCCTTTCTTACATTGGAAGAGCTACAACAATTGCCTGATGAAACAAATACAT
>Pg-03r170320s1890734:39241-44176_2333
TGGAAGAGCTACAACAATTGCCTGATGAAACAAATACATATAAATCTGTTGGCAAATCATTCATTTTGGAGCCCAAGTCA
>Pg-03r170320s1890734:39241-44176_2374
AAATCTGTTGGCAAATCATTCATTTTGGAGCCCAAGTCAGTTTTAGTTACGGAGCAGAAGGAGAAAATAAAAGAATGTGA
>Pg-03r170320s1890734:39241-44176_2415
TTTAGTTACGGAGCAGAAGGAGAAAATAAAAGAATGTGATAGTTCTGTAGCTTCCTTACAGACCTCAAAGGAATACTTGG
>Pg-03r170320s1890734:39241-44176_2456
GTTCTGTAGCTTCCTTACAGACCTCAAAGGAATACTTGGAAAGGCAGATGAAAGAGGTGGAAAGCAATTTCAAAGATTTA
>Pg-03r170320s1890734:39241-44176_2497
AGGCAGATGAAAGAGGTGGAAAGCAATTTCAAAGATTTATTGCAGCAAGACCCAGGACTTGCTCGTCAAATTATGTCAAT
>Pg-03r170320s1890734:39241-44176_2538
GCAGCAAGACCCAGGACTTGCTCGTCAAATTATGTCAATGTCAATGTCATAATGGTCCTGAATATTAAAAGTCAGTTGTA
>Pg-03r170320s1890734:39241-44176_2579
CAATGTCATAATGGTCCTGAATATTAAAAGTCAGTTGTATTGACTATGTGCTGGTTTACATGCACACTTCTATTGTTAAG
>Pg-03r170320s1890734:39241-44176_2620
GACTATGTGCTGGTTTACATGCACACTTCTATTGTTAAGTTTTCATATTTAACCATACTCATAAAGCCACTAGTTATCTA
>Pg-03r170320s1890734:39241-44176_2661
TTCATATTTAACCATACTCATAAAGCCACTAGTTATCTACGATGATGTCAGTCGCCCGAAGCCTATGACTGTCTTCTAGT
>Pg-03r170320s1890734:39241-44176_2702
ATGATGTCAGTCGCCCGAAGCCTATGACTGTCTTCTAGTTTAAGGCGGCCTAGAGCATAATTGCTCGACCCATGAAGGGA
>Pg-03r170320s1890734:39241-44176_2743
AAGGCGGCCTAGAGCATAATTGCTCGACCCATGAAGGGAATGCTCACTGGCCCAGTGACAATTTTGAACTGGTCTTTTGT
>Pg-03r170320s1890734:39241-44176_2784
GCTCACTGGCCCAGTGACAATTTTGAACTGGTCTTTTGTTAGAAATCATCAACCAAGATCTGAAAATTGCATGCAAATTG
>Pg-03r170320s1890734:39241-44176_2825
GAAATCATCAACCAAGATCTGAAAATTGCATGCAAATTGCCTTGGCCATCATGGATGAGGTGGAATATCTGGAAGCGGGT
>Pg-03r170320s1890734:39241-44176_2866
TTGGCCATCATGGATGAGGTGGAATATCTGGAAGCGGGTAAGATTCAGGTGCCAAAAATCACGACTATTGGTGAAGATTT
>Pg-03r170320s1890734:39241-44176_2907
GATTCAGGTGCCAAAAATCACGACTATTGGTGAAGATTTCTTGGTCATTATTGCAGTCGGTTGAGAAATTTCTGCCCAAA
>Pg-03r170320s1890734:39241-44176_2948
TGGTCATTATTGCAGTCGGTTGAGAAATTTCTGCCCAAAAATCCTCTATATGCTCGGGCTGTCAGTCATCGTTGAGTTGA
>Pg-03r170320s1890734:39241-44176_2989
TCCTCTATATGCTCGGGCTGTCAGTCATCGTTGAGTTGAGTATGGCTTAAAATTTCATGGGCGATTATGTCATAACCAAT
>Pg-03r170320s1890734:39241-44176_3030
ATGGCTTAAAATTTCATGGGCGATTATGTCATAACCAATTTAATATTGCATGTGGATCTTATGGAGAATCGGTTGTTGAG
>Pg-03r170320s1890734:39241-44176_3071
AATATTGCATGTGGATCTTATGGAGAATCGGTTGTTGAGTTATAGTATTATACACCGCGTGAAGGTGCTGTGACAATTGT
>Pg-03r170320s1890734:39241-44176_3112
ATAGTATTATACACCGCGTGAAGGTGCTGTGACAATTGTTCTTGAAAGCGTTGGCAGCAATTGGTTTCTTCAAGTCAATG
>Pg-03r170320s1890734:39241-44176_3153
TTGAAAGCGTTGGCAGCAATTGGTTTCTTCAAGTCAATGGAAAGCGTTTTAGAAAGACTAATGTTGTAATTAAAGGAAAA
>Pg-03r170320s1890734:39241-44176_3194
AAGCGTTTTAGAAAGACTAATGTTGTAATTAAAGGAAAAATTGCTTCTTTTCTCCCCCAAACCAGGTATGATTCTTGAAG
>Pg-03r170320s1890734:39241-44176_3235
TGCTTCTTTTCTCCCCCAAACCAGGTATGATTCTTGAAGATAAGTGAACAAGGTTGAAAAGGACTGCATTGGGGTTATTG
>Pg-03r170320s1890734:39241-44176_3276
AAGTGAACAAGGTTGAAAAGGACTGCATTGGGGTTATTGTATTGGGAATCTTCAATGCAGCCATTGCATGTACAGATATA
>Pg-03r170320s1890734:39241-44176_3317
TTGGGAATCTTCAATGCAGCCATTGCATGTACAGATATACATGAGGAATTTTGTCAAGAAAATGTCGATGGCATTCCTAT
>Pg-03r170320s1890734:39241-44176_3358
TGAGGAATTTTGTCAAGAAAATGTCGATGGCATTCCTATATGGGCAAGTACATCTGATAATCACGTGATAAGACTTGAGA
>Pg-03r170320s1890734:39241-44176_3399
GGGCAAGTACATCTGATAATCACGTGATAAGACTTGAGAGAAAGATAAAATTTCCTATGGCGAATAAGATGATAGCTGTT
>Pg-03r170320s1890734:39241-44176_3440
AAGATAAAATTTCCTATGGCGAATAAGATGATAGCTGTTATAGATGATGTTCGAACAAAAGGTGATTCGGTTGGTGAAGT
>Pg-03r170320s1890734:39241-44176_3481
AGATGATGTTCGAACAAAAGGTGATTCGGTTGGTGAAGTTGTTACCTGCATTGTAAGGAATGTACCAAGGGGACTTGGTG
>Pg-03r170320s1890734:39241-44176_3522
TTACCTGCATTGTAAGGAATGTACCAAGGGGACTTGGTGCACCAGTATTTGACAAGCTTGAAGCAGAGCTGGCAAAGGCT
>Pg-03r170320s1890734:39241-44176_3563
CCAGTATTTGACAAGCTTGAAGCAGAGCTGGCAAAGGCTTTAATGTCCTTGCCTGCTACCAAAGGATTTGAAATTGGCAG
>Pg-03r170320s1890734:39241-44176_3604
AATGTCCTTGCCTGCTACCAAAGGATTTGAAATTGGCAGTGGGTTTGCAGGAACTCTAATTATTGGCAGTGAGCACATAA
>Pg-03r170320s1890734:39241-44176_3645
GGTTTGCAGGAACTCTAATTATTGGCAGTGAGCACATAATGATCAACAGTCATCCAGACATTGATGATGCAGTAGCTTAT
>Pg-03r170320s1890734:39241-44176_3686
ATCAACAGTCATCCAGACATTGATGATGCAGTAGCTTATGAAAATCCTGATGAAGAAGCTGTAGCAATGATTGAAGAATC
>Pg-03r170320s1890734:39241-44176_3727
AAATCCTGATGAAGAAGCTGTAGCAATGATTGAAGAATCCCCTACTACTGTTGCTATGCTTTCAAGTCCTGTTGCTGATG
>Pg-03r170320s1890734:39241-44176_3768
CTACTACTGTTGCTATGCTTTCAAGTCCTGTTGCTGATGACTGTGGTCATGGTTCTTCTTCCTGGAGCATGGATTGCTCT
>Pg-03r170320s1890734:39241-44176_3809
TGTGGTCATGGTTCTTCTTCCTGGAGCATGGATTGCTCTACGATAGTGAAAGTCAGAAAAATACATATAAGCTTTGCTAT
>Pg-03r170320s1890734:39241-44176_3850
GATAGTGAAAGTCAGAAAAATACATATAAGCTTTGCTATTTTGGCAGCAAAGAGTCCTTTCTTTTACAAACGTTTTTCAA
>Pg-03r170320s1890734:39241-44176_3891
TGGCAGCAAAGAGTCCTTTCTTTTACAAACGTTTTTCAAATTGACATTAAGGATCCTCAACGTTTCAAACAGAGTTAATA
>Pg-03r170320s1890734:39241-44176_3932
TGACATTAAGGATCCTCAACGTTTCAAACAGAGTTAATATACCGAAATGTTCTCATGAATCTGCGTAATGAAAATATCTT
>Pg-03r170320s1890734:39241-44176_3973
CCGAAATGTTCTCATGAATCTGCGTAATGAAAATATCTTCTTCAGCCAGGTGACAGAAGACGAGAAAGACACTGTTTCAA
>Pg-03r170320s1890734:39241-44176_4014
TCAGCCAGGTGACAGAAGACGAGAAAGACACTGTTTCAAAGGGAATTTTCACCAGAGCAGTGATCTAATTCAACCAGGAG
>Pg-03r170320s1890734:39241-44176_4055
GGAATTTTCACCAGAGCAGTGATCTAATTCAACCAGGAGGAGTCGACATTCAATTTCAATCACATGATTTCAGCAATAAG
>Pg-03r170320s1890734:39241-44176_4096
GTCGACATTCAATTTCAATCACATGATTTCAGCAATAAGTTCTTAAATTTTCTGCTACAGGTCAGTCGTGTCACGTTTTG
>Pg-03r170320s1890734:39241-44176_4137
CTTAAATTTTCTGCTACAGGTCAGTCGTGTCACGTTTTGCTAAGTTTCTTTCTTTAAAAGCTGGAGATTACCTAGATTCT
>Pg-03r170320s1890734:39241-44176_4178
AAGTTTCTTTCTTTAAAAGCTGGAGATTACCTAGATTCTCGGTCTGTTAAAAACCTCCTTCCATTTCAAATCTCAGCCAT
>Pg-03r170320s1890734:39241-44176_4219
GTCTGTTAAAAACCTCCTTCCATTTCAAATCTCAGCCATTTACTTAAAGAAAGAAGTCTGATTGATAGCTTAAGAAGTCT
>Pg-03r170320s1890734:39241-44176_4256
ATTTACTTAAAGAAAGAAGTCTGATTGATAGCTTAAGAAGTCTGCCTGTCATCTTCTGAAAGTCAAGTCACTGTTCTTGT
>Pg-03r170320s1890734:39241-44176_4346
CAATTTACTCCATATTTTCCTAATCAATAGTATGCATCACAATGCTTGGATCCTACCATGCCTTGGCAAGGATGGCCTCA
>Pg-03r170320s1890734:39241-44176_4389
GCTTGGATCCTACCATGCCTTGGCAAGGATGGCCTCAACAACATGTTGACAACTATCCTTGGAAACAAGGATTTCAAGGA
>Pg-03r170320s1890734:39241-44176_4432
TGTTGACAACTATCCTTGGAAACAAGGATTTCAAGGATATGGATATGGGAACATTCCTACCTATACTTATTCCACACCTT
>Pg-03r170320s1890734:39241-44176_4475
TATGGGAACATTCCTACCTATACTTATTCCACACCTTCCCAATCATCATGCCCTATGTCACCACCTCATTAATATCCAAA
>Pg-03r170320s1890734:39241-44176_4518
CATCATGCCCTATGTCACCACCTCATTAATATCCAAAACAACCATATCCTCAACAAATTCCACCACCACCACAACCATTG
>Pg-03r170320s1890734:39241-44176_4561
ATATCCTCAACAAATTCCACCACCACCACAACCATTGCAAATCACACAAACCCAACAACTAGAACTTCTAGCTAACCCAC
>Pg-03r170320s1890734:39241-44176_4604
ACACAAACCCAACAACTAGAACTTCTAGCTAACCCACCTCCAAGACCTACATAATTTCCTGCTCAACCATTTCCTAACCC
>Pg-03r170320s1890734:39241-44176_4647
GACCTACATAATTTCCTGCTCAACCATTTCCTAACCCTAATAAGAAAGTGACTCAACCAACTTTTAATGTTGAGTTACAA
>Pg-03r170320s1890734:39241-44176_4690
GAAAGTGACTCAACCAACTTTTAATGTTGAGTTACAAACCTTTCCTACCTACCTGGTCACTCTAGTAGACTTGCAAGAAA
>Pg-03r170320s1890734:39241-44176_4733
CCTACCTACCTGGTCACTCTAGTAGACTTGCAAGAAATACAACATAGGTTAGGAAGGGTGCTTAATAAACATTCTCCAAC
>Pg-03r170320s1890734:39241-44176_4776
ATAGGTTAGGAAGGGTGCTTAATAAACATTCTCCAACAATTGTTGAAGAATATTCAGAGGGGGAGACTCCTGAACAAATA
>Pg-03r170320s1890734:39241-44176_4819
TGAAGAATATTCAGAGGGGGAGACTCCTGAACAAATAAACAATAAATTTGAAATAAAGAAAATTTCCCCACATTAGAGCC
>Pg-03r170320s1890734:39241-44176_4855
AAACAATAAATTTGAAATAAAGAAAATTTCCCCACATTAGAGCCTTCTCAACCATCCAAGTTACCACCTTACCCAGAAAG
>Pg-03r170320s1899885:26913-33796_0
CATGGAATTGAACTGCGGAGCTTGCAAAGAGACAGGAGTAGATTTAGTCTGCTGGCGCGGGAAGGAAACAATGGAGGTCG
>Pg-03r170320s1899885:26913-33796_41
ATTTAGTCTGCTGGCGCGGGAAGGAAACAATGGAGGTCGAGTCAGGAGGCGTGATCGAGGGCCTTCGAGGCCTCCAGGGA
>Pg-03r170320s1899885:26913-33796_82
TCAGGAGGCGTGATCGAGGGCCTTCGAGGCCTCCAGGGAGAGCCCCTCCTAAGTCTGCCTCTGGGTCGAGTCATTGGATA
>Pg-03r170320s1899885:26913-33796_123
GCCCCTCCTAAGTCTGCCTCTGGGTCGAGTCATTGGATACTCGGTGCAACTGGCCAAGGAAACTAAGACCGCTCGGTGGA
>Pg-03r170320s1899885:26913-33796_164
CGGTGCAACTGGCCAAGGAAACTAAGACCGCTCGGTGGAGGAGTATGGCAGGGACCGCCTCACTCCAATGGAAGAGAACA
>Pg-03r170320s1899885:26913-33796_205
AGTATGGCAGGGACCGCCTCACTCCAATGGAAGAGAACATAGATAAGCCCGTGCTGCGAAGGGATGAGCCCTGCAGCCAG
>Pg-03r170320s1899885:26913-33796_246
GATAAGCCCGTGCTGCGAAGGGATGAGCCCTGCAGCCAGCATACAGAAGTGAGTCCCAAACATATTGAACCAAACCATTC
>Pg-03r170320s1899885:26913-33796_287
TACAGAAGTGAGTCCCAAACATATTGAACCAAACCATTCGAATTCGCGGTGAAGGGGAAAGGACTGTTGCATAAATGTGC
>Pg-03r170320s1899885:26913-33796_328
ATTCGCGGTGAAGGGGAAAGGACTGTTGCATAAATGTGCCTTCGCACCATAATAAAGACCATTTAAACTCCGGGTAGGGT
>Pg-03r170320s1899885:26913-33796_369
TCGCACCATAATAAAGACCATTTAAACTCCGGGTAGGGTGGTGGGCTGTGGCACAAGCCCATCACGTGGCTCCATGCCAC
>Pg-03r170320s1899885:26913-33796_410
TGGGCTGTGGCACAAGCCCATCACGTGGCTCCATGCCACGATGCCCAGTACCTTCGCCCATCGCTTGCCACGATGCCCAC
>Pg-03r170320s1899885:26913-33796_451
TGCCCAGTACCTTCGCCCATCGCTTGCCACGATGCCCACTCTGACACCCCATCCGAGGGCAATGAAGACTTCAATTTTGA
>Pg-03r170320s1899885:26913-33796_492
TGACACCCCATCCGAGGGCAATGAAGACTTCAATTTTGATCTATGCTCCCCACCCAAATTCATTGTCAACAAGTGATATG
>Pg-03r170320s1899885:26913-33796_533
TATGCTCCCCACCCAAATTCATTGTCAACAAGTGATATGTTGAAGTCGTCTTCCCACTTATGATATACAACTTGAGTGGG
>Pg-03r170320s1899885:26913-33796_574
GAAGTCGTCTTCCCACTTATGATATACAACTTGAGTGGGCCTAATGGTTTAAATGTGTTTCTTCTTAAGAGGTCACAAGT
>Pg-03r170320s1899885:26913-33796_615
TAATGGTTTAAATGTGTTTCTTCTTAAGAGGTCACAAGTTCAAATCCAGAGGGGGGTAGGGTATGTATACCTCCATAGAC
>Pg-03r170320s1899885:26913-33796_656
AAATCCAGAGGGGGGTAGGGTATGTATACCTCCATAGACTTTACCAGTCAAATCGCTGGGCAAGGGGGCGGAGGGGGGAC
>Pg-03r170320s1899885:26913-33796_697
TACCAGTCAAATCGCTGGGCAAGGGGGCGGAGGGGGGACCGTGACCTTACAATTATTAATATTATAGATGACGTTTAAAT
>Pg-03r170320s1899885:26913-33796_738
TGACCTTACAATTATTAATATTATAGATGACGTTTAAATTTTTGCCATTTTCCCAAAATCCCACATGCACAAAATCATAA
>Pg-03r170320s1899885:26913-33796_779
TTGCCATTTTCCCAAAATCCCACATGCACAAAATCATAATTTTTTATTGTTTGAATTGTATTTTTAAATATAAAAATGGA
>Pg-03r170320s1899885:26913-33796_820
TTTTATTGTTTGAATTGTATTTTTAAATATAAAAATGGATTTAGTGTGTTGAAAAACCCCTAAAATACTTGGATCACATA
>Pg-03r170320s1899885:26913-33796_861
TAGTGTGTTGAAAAACCCCTAAAATACTTGGATCACATAAAATTAACTAAGACAATTTCTAACTAAATTTGAATATCACA
>Pg-03r170320s1899885:26913-33796_902
ATTAACTAAGACAATTTCTAACTAAATTTGAATATCACATAAAATTAACTATTCAAACAATTTCTAACCAAATTTCAAGA
>Pg-03r170320s1899885:26913-33796_943
AAATTAACTATTCAAACAATTTCTAACCAAATTTCAAGAAAATATCTTAAAAAACAAATAAAAATTAGAAGGTTTAGAGT
>Pg-03r170320s1899885:26913-33796_984
ATATCTTAAAAAACAAATAAAAATTAGAAGGTTTAGAGTACGACATTATAAAGTATCATTGTGTAAGTTTGAGTACAGAC
>Pg-03r170320s1899885:26913-33796_1025
GACATTATAAAGTATCATTGTGTAAGTTTGAGTACAGACTGCTTATTATGAGCGGATTCAGCGGATTAACTTGGAGACCA
>Pg-03r170320s1899885:26913-33796_1066
CTTATTATGAGCGGATTCAGCGGATTAACTTGGAGACCAACATGCTTGACCTAACTATGAGATTTATCTCTCTGTAAAGG
>Pg-03r170320s1899885:26913-33796_1107
ATGCTTGACCTAACTATGAGATTTATCTCTCTGTAAAGGTTTATCTGCCTTGACCATTAAAACTTCCTCTTGCACGGAAG
>Pg-03r170320s1899885:26913-33796_1148
TATCTGCCTTGACCATTAAAACTTCCTCTTGCACGGAAGATATGATCAGAGTGCCGAAGTACTTATCCTAAGGATTTGAT
>Pg-03r170320s1899885:26913-33796_1189
ATGATCAGAGTGCCGAAGTACTTATCCTAAGGATTTGATACTGCCGTGGTTCGGATATGTTCAAAATGGGTATGAATGAT
>Pg-03r170320s1899885:26913-33796_1230
TGCCGTGGTTCGGATATGTTCAAAATGGGTATGAATGATCGATTCTTTTTATTATTAAGAACTGCAATATTTTTTGGTCG
>Pg-03r170320s1899885:26913-33796_1271
ATTCTTTTTATTATTAAGAACTGCAATATTTTTTGGTCGTTTTTAGAGAATAAGTGTACAATACTTCAGGTAGTTTCTAT
>Pg-03r170320s1899885:26913-33796_1312
TTTAGAGAATAAGTGTACAATACTTCAGGTAGTTTCTATAACATTATTTCACACGATATGACATGCAATGCGATTCCCAA
>Pg-03r170320s1899885:26913-33796_1353
CATTATTTCACACGATATGACATGCAATGCGATTCCCAAATCCTAGCAAAATTGGTATTTCGCAATGTAAATTTTTTGTT
>Pg-03r170320s1899885:26913-33796_1394
CCTAGCAAAATTGGTATTTCGCAATGTAAATTTTTTGTTTCCTTTTGAAGGTGGAACAAGCATTTCAAGCCAATTTGTTG
>Pg-03r170320s1899885:26913-33796_1435
CTTTTGAAGGTGGAACAAGCATTTCAAGCCAATTTGTTGAAGATTTTTCAAGGACTGAAGTCTAAAAGCATTCATACTTC
>Pg-03r170320s1899885:26913-33796_1476
GATTTTTCAAGGACTGAAGTCTAAAAGCATTCATACTTCATGATGGAGAAGCCTTGATTAAATAATCTGATCAGGAAGGG
>Pg-03r170320s1899885:26913-33796_1517
GATGGAGAAGCCTTGATTAAATAATCTGATCAGGAAGGGAGAAAATGAGGACTGTATTAATGTTTTTTCAGCAGAGGCGA
>Pg-03r170320s1899885:26913-33796_1558
AAAATGAGGACTGTATTAATGTTTTTTCAGCAGAGGCGAAATGGGTTTAAGCGATTCACCATTTGCAATCCGTTTGATGG
>Pg-03r170320s1899885:26913-33796_1599
TGGGTTTAAGCGATTCACCATTTGCAATCCGTTTGATGGGCCGCAGACTCTGTTAAGTTACAGAAACTATGTTGGCTCTC
>Pg-03r170320s1899885:26913-33796_1640
CGCAGACTCTGTTAAGTTACAGAAACTATGTTGGCTCTCAACATGGATCTGGGCTTTCCTGCAGAAATTTATTGGTTTGT
>Pg-03r170320s1899885:26913-33796_1681
CATGGATCTGGGCTTTCCTGCAGAAATTTATTGGTTTGTGCCTGGAATCTGATGGGTTCGGCTCACTGGTCAAACTGGAG
>Pg-03r170320s1899885:26913-33796_1722
CTGGAATCTGATGGGTTCGGCTCACTGGTCAAACTGGAGTTCAGCCTTAGAAAACCCATTTGAAAACAAAGCCTCGCAAC
>Pg-03r170320s1899885:26913-33796_1763
CAGCCTTAGAAAACCCATTTGAAAACAAAGCCTCGCAACATGTCTTTATGTCGACATATGCTTCGCATATTAAGAGACCT
>Pg-03r170320s1899885:26913-33796_1804
GTCTTTATGTCGACATATGCTTCGCATATTAAGAGACCTAAGAAGAAAAGAGAGGGACCAATGAGAAAGAAGGTGCAGGC
>Pg-03r170320s1899885:26913-33796_1845
GAAGAAAAGAGAGGGACCAATGAGAAAGAAGGTGCAGGCAGAGACACACAGAATTCCAGCCTTTGAAAACATAGTGGAGA
>Pg-03r170320s1899885:26913-33796_1886
AGACACACAGAATTCCAGCCTTTGAAAACATAGTGGAGAGAGACGATTATTTTAGGTTTCTGACCAAATCAAAAGAGTGG
>Pg-03r170320s1899885:26913-33796_1927
GACGATTATTTTAGGTTTCTGACCAAATCAAAAGAGTGGCTAGTAAAGGAACCAGAGCAGGTACTCCATCTAGATGATGC
>Pg-03r170320s1899885:26913-33796_1968
AGTAAAGGAACCAGAGCAGGTACTCCATCTAGATGATGCTGGGAAAATGTATAGGGAATTGGGTTTTGCAAGAGGAAGAA
>Pg-03r170320s1899885:26913-33796_2009
GGAAAATGTATAGGGAATTGGGTTTTGCAAGAGGAAGAAAGGTCACAAGGTACATTGAGAGACATCCGGCCCTATTTGAG
>Pg-03r170320s1899885:26913-33796_2050
GTCACAAGGTACATTGAGAGACATCCGGCCCTATTTGAGCTCTATAGACACACTGATGGCAAAATGTGGATTGGGTTCAC
>Pg-03r170320s1899885:26913-33796_2091
CTATAGACACACTGATGGCAAAATGTGGATTGGGTTCACAAGCCTAATGGAGAAGCTTTTGGAAGAAGAGAAAACTATCA
>Pg-03r170320s1899885:26913-33796_2132
GCCTAATGGAGAAGCTTTTGGAAGAAGAGAAAACTATCATGGAAGAGACAGAGAAAGCCCGGATGGATACAGTGAGAAAA
>Pg-03r170320s1899885:26913-33796_2173
GAAGAGACAGAGAAAGCCCGGATGGATACAGTGAGAAAACTAATCATGATGTCTGCAGACAAACGCATCGCTATGTCGAA
>Pg-03r170320s1899885:26913-33796_2214
AATCATGATGTCTGCAGACAAACGCATCGCTATGTCGAAATTCCACCACTGTAGGCACATTTTTGGTCTTCCAGATGATT
>Pg-03r170320s1899885:26913-33796_2255
TCCACCACTGTAGGCACATTTTTGGTCTTCCAGATGATTTCAGAGACAGAGTTAAAGAATACCCACAGTTTTTCCGAATC
>Pg-03r170320s1899885:26913-33796_2296
AGAGACAGAGTTAAAGAATACCCACAGTTTTTCCGAATCGTTGAAGAACAGGGTCGTCGAATTTTGGAACTTGCAGAGTG
>Pg-03r170320s1899885:26913-33796_2337
TGAAGAACAGGGTCGTCGAATTTTGGAACTTGCAGAGTGGGATCCTTCATTGGCAGTTACAGCCTTGGAGGCTAGTTATA
>Pg-03r170320s1899885:26913-33796_2378
ATCCTTCATTGGCAGTTACAGCCTTGGAGGCTAGTTATATTGGTAATGAGGAAAAAGTAAAAAAGACATTTGTGTTTCCT
>Pg-03r170320s1899885:26913-33796_2419
GGTAATGAGGAAAAAGTAAAAAAGACATTTGTGTTTCCTTTAAAGCATGCTAAGCGTCTCCCTACTGGCAAGGATGGCGT
>Pg-03r170320s1899885:26913-33796_2460
AAAGCATGCTAAGCGTCTCCCTACTGGCAAGGATGGCGTGCAGATACTGAATACTTGCAATACACTTCCTCTGGTTTCAC
>Pg-03r170320s1899885:26913-33796_2501
AGATACTGAATACTTGCAATACACTTCCTCTGGTTTCACCATATTCTGACACCTCCAACTTGAACATGCAGTCTCTGGAG
>Pg-03r170320s1899885:26913-33796_2542
TATTCTGACACCTCCAACTTGAACATGCAGTCTCTGGAGGGGAAGAAGTATAGAGTGGGCTTGATTCATGAGTTTGTTAG
>Pg-03r170320s1899885:26913-33796_2583
GAAGAAGTATAGAGTGGGCTTGATTCATGAGTTTGTTAGCTTGACCTTAGAGAAGAAGGCCTCCATACATCACCTGGTGG
>Pg-03r170320s1899885:26913-33796_2624
TGACCTTAGAGAAGAAGGCCTCCATACATCACCTGGTGGAGTTCAAGGATGACTTCAAGCTGGGAAAAGATACCTACCAT
>Pg-03r170320s1899885:26913-33796_2665
TTCAAGGATGACTTCAAGCTGGGAAAAGATACCTACCATACACTTAAGGAGCAGTCTCGCACCTTTTATTTGGCAGGCAC
>Pg-03r170320s1899885:26913-33796_2706
ACTTAAGGAGCAGTCTCGCACCTTTTATTTGGCAGGCACAGAGATGAATTGGACAGTGTTTTTGAAAGATTCATATAGAG
>Pg-03r170320s1899885:26913-33796_2747
AGATGAATTGGACAGTGTTTTTGAAAGATTCATATAGAGGGGAGGAATTAATTGCGAAAGACCCTCTCGTGGTCTTTAAG
>Pg-03r170320s1899885:26913-33796_2788
GAGGAATTAATTGCGAAAGACCCTCTCGTGGTCTTTAAGCAAAAGCTATTCAGTTATGGGGATCTGAAACAGGGTGATCC
>Pg-03r170320s1899885:26913-33796_2829
AAAGCTATTCAGTTATGGGGATCTGAAACAGGGTGATCCAAAACTCAAGGAGCTTCTTCGTGCAGAGAGACTTAGCCAAG
>Pg-03r170320s1899885:26913-33796_2870
AACTCAAGGAGCTTCTTCGTGCAGAGAGACTTAGCCAAGATGAAAAGCAAGATAAAGAAATTGACGAAGAAGAAGTGGGA
>Pg-03r170320s1899885:26913-33796_2911
GAAAAGCAAGATAAAGAAATTGACGAAGAAGAAGTGGGAGTGATGAAATCGGTAAAATGTAGCAATTGACAAAATTTCCC
>Pg-03r170320s1899885:26913-33796_2952
GATGAAATCGGTAAAATGTAGCAATTGACAAAATTTCCCATACCTAAGGTGAGAAAATTGCGTATAATTATGGCAAAAAA
>Pg-03r170320s1899885:26913-33796_2993
ACCTAAGGTGAGAAAATTGCGTATAATTATGGCAAAAAAATAGAGAAAAGCTCAAGGTCTACCACTGCTTGCATTCGCAC
>Pg-03r170320s1899885:26913-33796_3034
AGAGAAAAGCTCAAGGTCTACCACTGCTTGCATTCGCACTCTCAGAACCCAATCTGTCTAATCGTAAGATGGGTTTTTTT
>Pg-03r170320s1899885:26913-33796_3075
TCAGAACCCAATCTGTCTAATCGTAAGATGGGTTTTTTTGGTATCTCTTGAGATGAATGATTACATCTCTGTTTATGGGC
>Pg-03r170320s1899885:26913-33796_3116
TATCTCTTGAGATGAATGATTACATCTCTGTTTATGGGCTTCTAGACAACAAAGGGGCCAATATTTTGGCTTGAAGATCA
>Pg-03r170320s1899885:26913-33796_3157
CTAGACAACAAAGGGGCCAATATTTTGGCTTGAAGATCAGCACAAAATTATATTCCGGCAATGGATAATGAAGCTACTGC
>Pg-03r170320s1899885:26913-33796_3198
ACAAAATTATATTCCGGCAATGGATAATGAAGCTACTGCAGCCATTGCCAGATCACATGTTCTAAATTGTACTTTTGAAG
>Pg-03r170320s1899885:26913-33796_3239
CCATTGCCAGATCACATGTTCTAAATTGTACTTTTGAAGCACAAAAAGTTGCTTTTAGACGTTAGTGTATTTAGTGGTTG
>Pg-03r170320s1899885:26913-33796_3280
CAAAAAGTTGCTTTTAGACGTTAGTGTATTTAGTGGTTGTGGGTAAATCCGAAACTTCATAACATTCATTTACTCCCCCT
>Pg-03r170320s1899885:26913-33796_3321
GGTAAATCCGAAACTTCATAACATTCATTTACTCCCCCTTGAATGAGCTCCTTGTTCCCTTCTGAGTAAGATACACGAGA
>Pg-03r170320s1899885:26913-33796_3362
AATGAGCTCCTTGTTCCCTTCTGAGTAAGATACACGAGAAGTTAGGAAAACAAATGTTTTTGAATTTTTTGTGATTGTAT
>Pg-03r170320s1899885:26913-33796_3403
TTAGGAAAACAAATGTTTTTGAATTTTTTGTGATTGTATGGAAGCTATTTGTTTATAGAATAGTTGAAACTTGCATTTAA
>Pg-03r170320s1899885:26913-33796_3444
AAGCTATTTGTTTATAGAATAGTTGAAACTTGCATTTAATTTGGTGGAAAGTTACATTCCTTTGTTCACTGTTTTCCAAT
>Pg-03r170320s1899885:26913-33796_3485
TGGTGGAAAGTTACATTCCTTTGTTCACTGTTTTCCAATTTCAAGTGACAGGGAGACATAATTGTACAAAAGGTCATATT
>Pg-03r170320s1899885:26913-33796_3526
CAAGTGACAGGGAGACATAATTGTACAAAAGGTCATATTCAACAGTAAATGGCTTGAAAACTAAAGTTGCAGGCTTGTAC
>Pg-03r170320s1899885:26913-33796_3567
ACAGTAAATGGCTTGAAAACTAAAGTTGCAGGCTTGTACCAGCTGTTAGCTGGCACATTCTATTTGTTAAGAAATACGGA
>Pg-03r170320s1899885:26913-33796_3608
GCTGTTAGCTGGCACATTCTATTTGTTAAGAAATACGGAAGGATTGCTTCTCTTGCTATTTCAGTTTACCGAATTCCAAG
>Pg-03r170320s1899885:26913-33796_3649
GATTGCTTCTCTTGCTATTTCAGTTTACCGAATTCCAAGGTGGACTTTATAGGAAGATCAATGCATGCAATGTATTTTCT
>Pg-03r170320s1899885:26913-33796_3690
GGACTTTATAGGAAGATCAATGCATGCAATGTATTTTCTCTGTATTGGTTTGTTTAGTATCTGATTTATTTTTCTGTGTT
>Pg-03r170320s1899885:26913-33796_3731
GTATTGGTTTGTTTAGTATCTGATTTATTTTTCTGTGTTTCTTAGTGTTACACACTTCTAACTTTTTATGAACTACCGTT
>Pg-03r170320s1899885:26913-33796_3772
TTAGTGTTACACACTTCTAACTTTTTATGAACTACCGTTGCTATTTAATTGACATGATGAACTTTCCCTTTACTTTGTGA
>Pg-03r170320s1899885:26913-33796_3813
TATTTAATTGACATGATGAACTTTCCCTTTACTTTGTGATGTCCCGTCCCCAAGATTAGGCCAGCAGCGAGTGACTTAGT
>Pg-03r170320s1899885:26913-33796_3854
TCCCGTCCCCAAGATTAGGCCAGCAGCGAGTGACTTAGTAGTCTATATGTTCCCGTAGACTATAGTCAGGCACAAACAGG
>Pg-03r170320s1899885:26913-33796_3895
TCTATATGTTCCCGTAGACTATAGTCAGGCACAAACAGGGAACCAGATGGAGAGATAAGGAGGAATTAACGGCTAAACGA
>Pg-03r170320s1899885:26913-33796_3936
ACCAGATGGAGAGATAAGGAGGAATTAACGGCTAAACGATGAATTAAGCCAAAATACTTAGGAAAAGTCACTTAAGCCTA
>Pg-03r170320s1899885:26913-33796_3977
AATTAAGCCAAAATACTTAGGAAAAGTCACTTAAGCCTAAGTCAACGGAGAATTAGAATGAAAAGGTGATAAGGGGGGGG
>Pg-03r170320s1899885:26913-33796_4018
TCAACGGAGAATTAGAATGAAAAGGTGATAAGGGGGGGGCTTAATTGACAAATAAATCACTTAGGAGGAAAGGCACCTAG
>Pg-03r170320s1899885:26913-33796_4059
TAATTGACAAATAAATCACTTAGGAGGAAAGGCACCTAGGTTAAGTGATGTCAACGAAGAATTAGGTCGGGAAAGATATA
>Pg-03r170320s1899885:26913-33796_4100
TAAGTGATGTCAACGAAGAATTAGGTCGGGAAAGATATAAAGGGAGGAATTTGACCTAATTCCTGATTATGCATTGTTAT
>Pg-03r170320s1899885:26913-33796_4141
GGGAGGAATTTGACCTAATTCCTGATTATGCATTGTTATGATTTGATGTTGAGAGTTTCCAGAGGAGGAGGAGAGCCGTC
>Pg-03r170320s1899885:26913-33796_4182
TTTGATGTTGAGAGTTTCCAGAGGAGGAGGAGAGCCGTCCTTACTGTTTTGTGGATTTCTGGAGGAAACCACCACCCTTG
>Pg-03r170320s1899885:26913-33796_4223
TACTGTTTTGTGGATTTCTGGAGGAAACCACCACCCTTGATCGGTTTCGGTGTTGAGAGACACACCCTAGCCCATCGGAG
>Pg-03r170320s1899885:26913-33796_4255
ACCCTTGATCGGTTTCGGTGTTGAGAGACACACCCTAGCCCATCGGAGATACCATCCAGGTATTTCACCGTTCATTTCAG
>Pg-03r170320s1899885:26913-33796_4421
CAGCCGATTTCGACGGTGGAATCTTTTGGGGCGCATTCAGTGTCCAAGGAGGGGCGCAAACCCCCCAGGGGTCCAGATCC
>Pg-03r170320s1899885:26913-33796_4462
GTCCAAGGAGGGGCGCAAACCCCCCAGGGGTCCAGATCCGGTGCCGTAGAGGTCCGATTCGAGTTCCGACAGACATCCGT
>Pg-03r170320s1899885:26913-33796_4503
TGCCGTAGAGGTCCGATTCGAGTTCCGACAGACATCCGTTCCAGTATAGAGACCAGGGCGCATCTATTGGAGCAGCTCCG
>Pg-03r170320s1899885:26913-33796_4544
CAGTATAGAGACCAGGGCGCATCTATTGGAGCAGCTCCGAGCACATTCTGACGGTGGGTTCTTCAGATTGGGTTTTCCAG
>Pg-03r170320s1899885:26913-33796_4585
CACATTCTGACGGTGGGTTCTTCAGATTGGGTTTTCCAGTTGGTAGCGGTTATCGTATTTCTCCGGAATCGCTCATTTTT
>Pg-03r170320s1899885:26913-33796_4626
GGTAGCGGTTATCGTATTTCTCCGGAATCGCTCATTTTTGCCGATCTATTCGTGCATGCATCCGATCTGCTATCTTCGTA
>Pg-03r170320s1899885:26913-33796_4667
CGATCTATTCGTGCATGCATCCGATCTGCTATCTTCGTATGATCACGGGTATTTTTCGTTATTCTATTGTATTCCAGTAC
>Pg-03r170320s1899885:26913-33796_4708
ATCACGGGTATTTTTCGTTATTCTATTGTATTCCAGTACAGATCCAGGAGATCTTACTGACGTCTAGACTCTATATTTCC
>Pg-03r170320s1899885:26913-33796_4749
ATCCAGGAGATCTTACTGACGTCTAGACTCTATATTTCCAGTAGGCTATTGTATTTCCATGCTTGAACTGTTATTATTCA
>Pg-03r170320s1899885:26913-33796_4790
TAGGCTATTGTATTTCCATGCTTGAACTGTTATTATTCATGATATTGAGCAGTTGACATTCTATACTCTTGCATGCACTC
>Pg-03r170320s1899885:26913-33796_4831
ATATTGAGCAGTTGACATTCTATACTCTTGCATGCACTCTTTTATGATTGTTAAACATTAAATATGCAACATGCACATGT
>Pg-03r170320s1899885:26913-33796_4872
TTATGATTGTTAAACATTAAATATGCAACATGCACATGTAATAACCCACATGCACCTGCAATAACCAACATGCAACCACA
>Pg-03r170320s1899885:26913-33796_4913
TAACCCACATGCACCTGCAATAACCAACATGCAACCACAATAACCGAAGAACACCTCAAACACACGGCTAAAATGCATCC
>Pg-03r170320s1899885:26913-33796_4954
AACCGAAGAACACCTCAAACACACGGCTAAAATGCATCCAGAAACCCCCAGTGTACCAGATCTGCACGCCAGAGCATTAG
>Pg-03r170320s1899885:26913-33796_4995
AAACCCCCAGTGTACCAGATCTGCACGCCAGAGCATTAGAACAGTAGCAAATATCTTGATTAGCCGAATCAGGGATATTT
>Pg-03r170320s1899885:26913-33796_5036
CAGTAGCAAATATCTTGATTAGCCGAATCAGGGATATTTCATACTTCCCTATTTAATGTCCAATTTTTTATCTGTTTGCT
>Pg-03r170320s1899885:26913-33796_5077
TACTTCCCTATTTAATGTCCAATTTTTTATCTGTTTGCTAATTCGATAGAGAAATTGAACTCTTTCTGAACTTAAAGTAT
>Pg-03r170320s1899885:26913-33796_5118
TTCGATAGAGAAATTGAACTCTTTCTGAACTTAAAGTATTATTTATCTATATCAATGCAAATGCATTTCTCTATGCCTCT
>Pg-03r170320s1899885:26913-33796_5159
TTTATCTATATCAATGCAAATGCATTTCTCTATGCCTCTTATCTCGTTTTCCTAGTGCCATCAAAAAATTTTGTTATCAC
>Pg-03r170320s1899885:26913-33796_5200
TCTCGTTTTCCTAGTGCCATCAAAAAATTTTGTTATCACAATTCACATTCACCTATGCAATATGAGAGATGCCAAGCTAA
>Pg-03r170320s1899885:26913-33796_5241
TTCACATTCACCTATGCAATATGAGAGATGCCAAGCTAATCTATTTTTCCTTTAGAAGAGCTTTAAATAGGGTTTCTTCG
>Pg-03r170320s1899885:26913-33796_5282
TATTTTTCCTTTAGAAGAGCTTTAAATAGGGTTTCTTCGAGTTTTCAAGCGTTGGAGAATGTTCCCAGAAACTCTGCAAT
>Pg-03r170320s1899885:26913-33796_5323
TTTTCAAGCGTTGGAGAATGTTCCCAGAAACTCTGCAATCTATGAGGTCTCTCAAAAGGGCTATTTGAATATTTCGTATG
>Pg-03r170320s1899885:26913-33796_5364
ATGAGGTCTCTCAAAAGGGCTATTTGAATATTTCGTATGCTGATTAATCAAATTAAAAGGAATGCATTGAAGCAAATTTA
>Pg-03r170320s1899885:26913-33796_5405
GATTAATCAAATTAAAAGGAATGCATTGAAGCAAATTTAGCATAAGATGAAACGTGAGCTCAGAGAGTGTTAGATACAAC
>Pg-03r170320s1899885:26913-33796_5446
ATAAGATGAAACGTGAGCTCAGAGAGTGTTAGATACAACTTGTAGCATAATAGAAGTTTCTAAGGAAAAAGGGTTACTAG
>Pg-03r170320s1899885:26913-33796_5487
GTAGCATAATAGAAGTTTCTAAGGAAAAAGGGTTACTAGCTATTCTGTAACTTGCCAGATCTAACTGTGTACAAGAATAC
>Pg-03r170320s1899885:26913-33796_5528
ATTCTGTAACTTGCCAGATCTAACTGTGTACAAGAATACCTAGTTAATGATGTGTATTGGGACAAATTCAAGCAGACATA
>Pg-03r170320s1899885:26913-33796_5569
AGTTAATGATGTGTATTGGGACAAATTCAAGCAGACATAGCTAGATATAAGGAAGGTCAAATGCATGAGATGTATGGCTT
>Pg-03r170320s1899885:26913-33796_5610
TAGATATAAGGAAGGTCAAATGCATGAGATGTATGGCTTAATGCCCACAGTTGAATCAAAGGCTCACTGCCTTTCATATG
>Pg-03r170320s1899885:26913-33796_5651
TGCCCACAGTTGAATCAAAGGCTCACTGCCTTTCATATGATTTTCCATCGATAAGCATTGTCAAAGGGTATATTTAAAGC
>Pg-03r170320s1899885:26913-33796_5692
TTTCCATCGATAAGCATTGTCAAAGGGTATATTTAAAGCTGATCCTTACCTGGCTTGTCCATCTTGAAAAGCAAATCCAA
>Pg-03r170320s1899885:26913-33796_5733
ATCCTTACCTGGCTTGTCCATCTTGAAAAGCAAATCCAACATTTGCCTGTTCTGTTTTAAAATAACATAGTAGCTGAAAC
>Pg-03r170320s1899885:26913-33796_5774
TTTGCCTGTTCTGTTTTAAAATAACATAGTAGCTGAAACTGTAACTGGCTGAAATTCTAATTGTAACTCTAGTTTATCAG
>Pg-03r170320s1899885:26913-33796_5815
TAACTGGCTGAAATTCTAATTGTAACTCTAGTTTATCAGGCTCTGATGATAATTCATATCGATTTTAAATTCTAATCAAA
>Pg-03r170320s1899885:26913-33796_5856
TCTGATGATAATTCATATCGATTTTAAATTCTAATCAAAACTTGTTTTGGATTTCAAATGAAATGAAATATATATTAATG
>Pg-03r170320s1899885:26913-33796_5897
TTGTTTTGGATTTCAAATGAAATGAAATATATATTAATGTCCACTAAAGACCAAATAAGTCAAGGGGACTAGAGATTACA
>Pg-03r170320s1899885:26913-33796_5938
CACTAAAGACCAAATAAGTCAAGGGGACTAGAGATTACACTATTCATGAAAAGGCCATACGAAAACAGGGGGATCCAAGA
>Pg-03r170320s1899885:26913-33796_5979
ATTCATGAAAAGGCCATACGAAAACAGGGGGATCCAAGATGCCCCTGTAAGATGAGAAATAAAATAATTGAAGGGAAATG
>Pg-03r170320s1899885:26913-33796_6020
CCCCTGTAAGATGAGAAATAAAATAATTGAAGGGAAATGAAAATCTAGTAAACAAACAACCATAAAAGAAACAACATATC
>Pg-03r170320s1899885:26913-33796_6061
AATCTAGTAAACAAACAACCATAAAAGAAACAACATATCAGAACCTGAGCCTCAAAAAGGTTACACTAGGGGCTTAGAAA
>Pg-03r170320s1899885:26913-33796_6102
AACCTGAGCCTCAAAAAGGTTACACTAGGGGCTTAGAAAGTGAGGAGAAAGCCACTGAAGAAGCAATGATATTTGGATGG
>Pg-03r170320s1899885:26913-33796_6143
GAGGAGAAAGCCACTGAAGAAGCAATGATATTTGGATGGAAGTGACCCTGTAACCAAGAGAAGAGGAAGGGCATACTCCT
>Pg-03r170320s1899885:26913-33796_6184
GTGACCCTGTAACCAAGAGAAGAGGAAGGGCATACTCCTCATCTGAGCCAATAATGTCGATGCCTGTACACAATGTCTGC
>Pg-03r170320s1899885:26913-33796_6225
TCTGAGCCAATAATGTCGATGCCTGTACACAATGTCTGCCTGATAATGCCATCAGGAGAGTGGCCTTCGCTGTTAGGACC
>Pg-03r170320s1899885:26913-33796_6266
GATAATGCCATCAGGAGAGTGGCCTTCGCTGTTAGGACCTTGGGGAGTAATCCTAGGTGTCATCAATCTTACTATCCCCC
>Pg-03r170320s1899885:26913-33796_6307
GGGGAGTAATCCTAGGTGTCATCAATCTTACTATCCCCCCTCGGGGCGGAGGCAAAAGATAAGATAATTTTATTAATGTC
>Pg-03r170320s1899885:26913-33796_6348
CGGGGCGGAGGCAAAAGATAAGATAATTTTATTAATGTCCAACAAATGACCACAAAAGTAGGTCAAAAGGAGCAAGATAG
>Pg-03r170320s1899885:26913-33796_6389
ACAAATGACCACAAAAGTAGGTCAAAAGGAGCAAGATAGTACATTTAGTGTCAATACAAAGTGGGAGTGCCAAGGCATCT
>Pg-03r170320s1899885:26913-33796_6430
CATTTAGTGTCAATACAAAGTGGGAGTGCCAAGGCATCTCCCAAAACAATGCTAAATGTATAAATATATTAAGATCTAAG
>Pg-03r170320s1899885:26913-33796_6471
CAAAACAATGCTAAATGTATAAATATATTAAGATCTAAGAACAAGCTAGAGACTAGACACTAAATGTCTAGCTAAGAGAG
>Pg-03r170320s1899885:26913-33796_6512
CAAGCTAGAGACTAGACACTAAATGTCTAGCTAAGAGAGTATAAGATAAGGTGTTGGTACAATAGAGGTGCTATAAAGTA
>Pg-03r170320s1899885:26913-33796_6553
TAAGATAAGGTGTTGGTACAATAGAGGTGCTATAAAGTATAAACTAAAAAGCTTTGAAAATCTTAGTATTGAGCAAAAGG
>Pg-03r170320s1899885:26913-33796_6594
AACTAAAAAGCTTTGAAAATCTTAGTATTGAGCAAAAGGGAGAGAGGATGTCAAGGTTTGCTAGTGCTGGGGATCGAGAG
>Pg-03r170320s1899885:26913-33796_6635
GAGAGGATGTCAAGGTTTGCTAGTGCTGGGGATCGAGAGGCAAGCTTATTGTCGAAGTTATCAAGCATTGTGCAAGGGTC
>Pg-03r170320s1899885:26913-33796_6676
AAGCTTATTGTCGAAGTTATCAAGCATTGTGCAAGGGTCGAGGATATCCTCGGGGGAGTGACCGACATTGAGGGGGCCTA
>Pg-03r170320s1899885:26913-33796_6717
GGATATCCTCGGGGGAGTGACCGACATTGAGGGGGCCTAATTGTATGATCCTGGGGCGAGCACAAGAATGAGGGAGCCCA
>Pg-03r170320s1899885:26913-33796_6758
TGTATGATCCTGGGGCGAGCACAAGAATGAGGGAGCCCAACTCTCCTAACATCTAAGGCCAAGGGGAAGAATCTCCTAAT
>Pg-03r170320s1899885:26913-33796_6799
TCTCCTAACATCTAAGGCCAAGGGGAAGAATCTCCTAATAGAAACATGGCTACTTCCCTAAACCTAGTAAGTAGCATGCT
>Pg-03r170320s1899885:26913-33796_6803
CTAACATCTAAGGCCAAGGGGAAGAATCTCCTAATAGAAACATGGCTACTTCCCTAAACCTAGTAAGTAGCATGCTAGGA
>Pg-03r170320s1900778:1300857-1305136_0
GATCCGTCTTTTTCCTCGCTTTCTTTCTTTGATTTTTGTTTAGAATTGTGCACATTATTGCATGACCTTCAGCAAAATGA
>Pg-03r170320s1900778:1300857-1305136_41
AGAATTGTGCACATTATTGCATGACCTTCAGCAAAATGAAGATTGAGAAGGCCTCTAAAATTGCATGAATCATCTACAAA
>Pg-03r170320s1900778:1300857-1305136_82
ATTGAGAAGGCCTCTAAAATTGCATGAATCATCTACAAAAGAATTGCTGCACCTCCTACCAGTCCCAGAATAGTCTACAC
>Pg-03r170320s1900778:1300857-1305136_123
AATTGCTGCACCTCCTACCAGTCCCAGAATAGTCTACACTGCTTCACCATCCTTTATAACCCTATAATGGACTGTTATGA
>Pg-03r170320s1900778:1300857-1305136_164
CTTCACCATCCTTTATAACCCTATAATGGACTGTTATGATCCCATTCCCAACAGAATTATTATTGTGTTAGACATTATTG
>Pg-03r170320s1900778:1300857-1305136_205
CCATTCCCAACAGAATTATTATTGTGTTAGACATTATTGTAAACAGCTTCCCAAAGGATGATATTAAAAATAAAGCTATT
>Pg-03r170320s1900778:1300857-1305136_246
AACAGCTTCCCAAAGGATGATATTAAAAATAAAGCTATTCGTCTTGTTAACACTTGAATGCCAGCATGTTATGTAATTAG
>Pg-03r170320s1900778:1300857-1305136_287
TCTTGTTAACACTTGAATGCCAGCATGTTATGTAATTAGTTGCAGTGAAGCCCAATTTAATGAATCTAAAAAAACTGAAG
>Pg-03r170320s1900778:1300857-1305136_328
GCAGTGAAGCCCAATTTAATGAATCTAAAAAAACTGAAGCATCTTTACTTCTCTTGGAAGTCTTGCAGGCAATTATCAGA
>Pg-03r170320s1900778:1300857-1305136_369
TCTTTACTTCTCTTGGAAGTCTTGCAGGCAATTATCAGAATGACCTGGTCCAAGTGTGGACTAAATGGACCTGATTATCA
>Pg-03r170320s1900778:1300857-1305136_410
GACCTGGTCCAAGTGTGGACTAAATGGACCTGATTATCAGCTACATCCTGCCATAAATAACACAGCAACGTATTTATGTC
>Pg-03r170320s1900778:1300857-1305136_451
TACATCCTGCCATAAATAACACAGCAACGTATTTATGTCATTCTGTCCATTGTTTGTTAGAACAAGTCTAGAGTTAATTA
>Pg-03r170320s1900778:1300857-1305136_492
TCTGTCCATTGTTTGTTAGAACAAGTCTAGAGTTAATTAATGCAATACTTGTACTTATAGTTTGGAATCTGGATCATATA
>Pg-03r170320s1900778:1300857-1305136_533
GCAATACTTGTACTTATAGTTTGGAATCTGGATCATATAATTCACAAAACATTGAATAGAAATAAGAAAAAGAAGACACT
>Pg-03r170320s1900778:1300857-1305136_574
TCACAAAACATTGAATAGAAATAAGAAAAAGAAGACACTGGCTTTCTAGAAGACAGCCATGGACATTATCTGAAATTTCC
>Pg-03r170320s1900778:1300857-1305136_615
CTTTCTAGAAGACAGCCATGGACATTATCTGAAATTTCCTTCTATTGTGGAAGAAGTTTTCCATTCTATGAAACTTGGTA
>Pg-03r170320s1900778:1300857-1305136_656
CTATTGTGGAAGAAGTTTTCCATTCTATGAAACTTGGTATATTGTTAAATGAATTTAGAATATTTTAACAGTAAAAGTTT
>Pg-03r170320s1900778:1300857-1305136_697
TTGTTAAATGAATTTAGAATATTTTAACAGTAAAAGTTTTTACAAGTAGATATTAAGAAACGTTGTAATTATTGATGCAA
>Pg-03r170320s1900778:1300857-1305136_738
ACAAGTAGATATTAAGAAACGTTGTAATTATTGATGCAATAGAAGCTAAAGCCTCATGCTTAGGATTACACATGAATCCC
>Pg-03r170320s1900778:1300857-1305136_779
GAAGCTAAAGCCTCATGCTTAGGATTACACATGAATCCCTCTAWGCAGATATTCCTATATACAAGGTCCATTGGCTTAAA
>Pg-03r170320s1900778:1300857-1305136_820
TAWGCAGATATTCCTATATACAAGGTCCATTGGCTTAAAGGWGATGCAATTATGGAACTGAAAACATTACCTGTTTTATT
>Pg-03r170320s1900778:1300857-1305136_861
WGATGCAATTATGGAACTGAAAACATTACCTGTTTTATTTCCTCCACTTCACTGGATCATATTGGAMAAAGCGTGCTAGA
>Pg-03r170320s1900778:1300857-1305136_902
CTCCACTTCACTGGATCATATTGGAMAAAGCGTGCTAGAATTTGTGMCTTGAAGGAAATAWATCTTTTGATGACACAACA
>Pg-03r170320s1900778:1300857-1305136_943
TTGTGMCTTGAAGGAAATAWATCTTTTGATGACACAACATACAACTTGTGGAGCCATTATTCTTGTTCATTGTAAAACTC
>Pg-03r170320s1900778:1300857-1305136_984
CAACTTGTGGAGCCATTATTCTTGTTCATTGTAAAACTCTGGCTGCCATTCACTTTCATAGTAATTGTTTGGAAGACCTA
>Pg-03r170320s1900778:1300857-1305136_1025
GCTGCCATTCACTTTCATAGTAATTGTTTGGAAGACCTAGCCAAAACTTGAAASCTTCCGCTGCTCGTTTTTGTGCAACT
>Pg-03r170320s1900778:1300857-1305136_1066
CAAAACTTGAAASCTTCCGCTGCTCGTTTTTGTGCAACTCGGCGAGCTTGCCGAGCAGGAGATGCATGTCTGCTGGTGTA
>Pg-03r170320s1900778:1300857-1305136_1107
GCGAGCTTGCCGAGCAGGAGATGCATGTCTGCTGGTGTAAATCCTTGAGTGCATCTCAACAAACATGCGCTTATATTTGG
>Pg-03r170320s1900778:1300857-1305136_1148
TCCTTGAGTGCATCTCAACAAACATGCGCTTATATTTGGTTTTCTTAGGTGGAATTTTCAACTGCTCCATGCACGCTATT
>Pg-03r170320s1900778:1300857-1305136_1189
TTCTTAGGTGGAATTTTCAACTGCTCCATGCACGCTATTATCTCTAAAGCTCTCCTAAAAAATGCTGCTCTGACACAAAC
>Pg-03r170320s1900778:1300857-1305136_1230
CTCTAAAGCTCTCCTAAAAAATGCTGCTCTGACACAAACGTCAACAAGTGAATCAAGGAGAACCTCGTCAGGCTCAAGTG
>Pg-03r170320s1900778:1300857-1305136_1271
CAACAAGTGAATCAAGGAGAACCTCGTCAGGCTCAAGTGGCTCAACACCGTCCTCTCCATTTTTTGCCATTGTCCTTTCT
>Pg-03r170320s1900778:1300857-1305136_1312
TCAACACCGTCCTCTCCATTTTTTGCCATTGTCCTTTCTTGAATCTCTTTCCACAGGACTAATGCCTCACCCGGCTTTCG
>Pg-03r170320s1900778:1300857-1305136_1353
AATCTCTTTCCACAGGACTAATGCCTCACCCGGCTTTCGAGCTTTGGCAAAACCATTCACTAGACTTCCATATGTGGCTA
>Pg-03r170320s1900778:1300857-1305136_1394
CTTTGGCAAAACCATTCACTAGACTTCCATATGTGGCTACAGTAGGATGTAATTTCTGCTCTTTCATCTGTAGGAAAATA
>Pg-03r170320s1900778:1300857-1305136_1435
GTAGGATGTAATTTCTGCTCTTTCATCTGTAGGAAAATATTTTTGGCATCGTCCATCAAACCTGCTCTACTGTAACTTTC
>Pg-03r170320s1900778:1300857-1305136_1476
TTTGGCATCGTCCATCAAACCTGCTCTACTGTAACTTTCTATTAACATGTTCCAAGCGACTATATCTACTCTCACCCTAG
>Pg-03r170320s1900778:1300857-1305136_1517
TTAACATGTTCCAAGCGACTATATCTACTCTCACCCTAGGGTCTTTCTGCATTTCCTCGAACACTTTTTCTGCAAGCCTT
>Pg-03r170320s1900778:1300857-1305136_1558
TCTTTCTGCATTTCCTCGAACACTTTTTCTGCAAGCCTTGCCTGTCTGTTCATTGTAAAGGCCTTCATCAATGTAGTATA
>Pg-03r170320s1900778:1300857-1305136_1599
CTGTCTGTTCATTGTAAAGGCCTTCATCAATGTAGTATAACTGATAACTGATGGAGGAATTGCAGCTTCCCTCATTTCAT
>Pg-03r170320s1900778:1300857-1305136_1640
TGATAACTGATGGAGGAATTGCAGCTTCCCTCATTTCATTGAAATATGTAAGCGCTCCTAAGTTGTCATCAACGCCAATG
>Pg-03r170320s1900778:1300857-1305136_1681
AAATATGTAAGCGCTCCTAAGTTGTCATCAACGCCAATGCAACCATTTATCAGCGTATTATAAGAGACAACATCAGGAGC
>Pg-03r170320s1900778:1300857-1305136_1722
ACCATTTATCAGCGTATTATAAGAGACAACATCAGGAGCAATCCCTGCCTCCTTCATGTCCCGCATCAAAGCTTCGGCTT
>Pg-03r170320s1900778:1300857-1305136_1763
TCCCTGCCTCCTTCATGTCCCGCATCAAAGCTTCGGCTTTCTGCATCTGACCTAATCTGCAGTAGCCATTCAACAGAATA
>Pg-03r170320s1900778:1300857-1305136_1804
TGCATCTGACCTAATCTGCAGTAGCCATTCAACAGAATATTATAAGTGATGAGATTTGCAGGAACTTTGTTGGCGGCCAT
>Pg-03r170320s1900778:1300857-1305136_1845
ATAAGTGATGAGATTTGCAGGAACTTTGTTGGCGGCCATTTCCTGAAGGACTTTGCGTGCTTCATCCATCAAACCCATTC
>Pg-03r170320s1900778:1300857-1305136_1886
CCTGAAGGACTTTGCGTGCTTCATCCATCAAACCCATTCTAACAAAAGCTGAAATTGCAGTTGTGTAGGTCACTTCATCT
>Pg-03r170320s1900778:1300857-1305136_1927
ACAAAAGCTGAAATTGCAGTTGTGTAGGTCACTTCATCTGGGTGGCTCTGGGAGTCATCCTCAATCTGCATTGCCCTCAG
>Pg-03r170320s1900778:1300857-1305136_1968
GTGGCTCTGGGAGTCATCCTCAATCTGCATTGCCCTCAGCATCTGCAGCACATCATCCAATCTTCCCTTTTGCATATACC
>Pg-03r170320s1900778:1300857-1305136_2009
TCTGCAGCACATCATCCAATCTTCCCTTTTGCATATACCCTTTCATTAAAAGAGTGTATATCTGTGAATTGGGTTTGTAA
>Pg-03r170320s1900778:1300857-1305136_2050
TTCATTAAAAGAGTGTATATCTGTGAATTGGGTTTGTAACTCCTCGGCAATAACAAGTTTGCAGTAGAAACAGCCGGTTT
>Pg-03r170320s1900778:1300857-1305136_2091
CCTCGGCAATAACAAGTTTGCAGTAGAAACAGCCGGTTTTATTTGGTCCTGAAAGGCCTTATTCTGCGGTGAAAGGATGG
>Pg-03r170320s1900778:1300857-1305136_2132
TTTGGTCCTGAAAGGCCTTATTCTGCGGTGAAAGGATGGATTTACTGTGTTGGTTCTGACTGAAAGCTTCCTCAGAATCA
>Pg-03r170320s1900778:1300857-1305136_2173
TTACTGTGTTGGTTCTGACTGAAAGCTTCCTCAGAATCAATAAGCATTTCATCAGAAGGCCCAACTTCTGCATTGATTCC
>Pg-03r170320s1900778:1300857-1305136_2214
AAGCATTTCATCAGAAGGCCCAACTTCTGCATTGATTCCCCTTAAGACAGCACAGATATCTCTCCTGCCCTCTCTCATAG
>Pg-03r170320s1900778:1300857-1305136_2255
TTAAGACAGCACAGATATCTCTCCTGCCCTCTCTCATAGCCTGAACTATCATCTCGGCCGTCTCCAAGTCGTCAAGCCCC
>Pg-03r170320s1900778:1300857-1305136_2296
TGAACTATCATCTCGGCCGTCTCCAAGTCGTCAAGCCCCACATGGGCTGCCACCAAGGAATTAAAAGTAGTAATGCAGGG
>Pg-03r170320s1900778:1300857-1305136_2337
ATGGGCTGCCACCAAGGAATTAAAAGTAGTAATGCAGGGTTCTATATGCTTTTCCAACATTTCCTCTATAACACCCACCA
>Pg-03r170320s1900778:1300857-1305136_2378
CTATATGCTTTTCCAACATTTCCTCTATAACACCCACCAACAAGTCCTTTCTGTCTACTCTTGCATACAGCTTAATCATG
>Pg-03r170320s1900778:1300857-1305136_2419
AAGTCCTTTCTGTCTACTCTTGCATACAGCTTAATCATGATATTATAAGTAAGAACATCAGGCCTCACTCCATACAAATC
>Pg-03r170320s1900778:1300857-1305136_2460
ATTATAAGTAAGAACATCAGGCCTCACTCCATACAAATCCATTCGTTTAATCAGGTCCTCTGCTCTCTCCATGTGACCAG
>Pg-03r170320s1900778:1300857-1305136_2501
TTCGTTTAATCAGGTCCTCTGCTCTCTCCATGTGACCAGCTATGGCACAAGCATTGAGAATGGCATTAAAAGCGCCTGTA
>Pg-03r170320s1900778:1300857-1305136_2542
ATGGCACAAGCATTGAGAATGGCATTAAAAGCGCCTGTATCGGGCCTCATATGCGCTACACCATCATCATCCAATTCCCC
>Pg-03r170320s1900778:1300857-1305136_2583
GGGCCTCATATGCGCTACACCATCATCATCCAATTCCCCTGCCTCCTTAATTCGTTCACAAATAGATTCAAACAAATCAA
>Pg-03r170320s1900778:1300857-1305136_2624
CCTCCTTAATTCGTTCACAAATAGATTCAAACAAATCAAATGCTGAATTCAGTTCATGTGGGCACTTACCTAATCGGCTT
>Pg-03r170320s1900778:1300857-1305136_2665
GCTGAATTCAGTTCATGTGGGCACTTACCTAATCGGCTTAGCACCGCACTCCAAGCTTTGACATGTGGGAAGAGACCCAG
>Pg-03r170320s1900778:1300857-1305136_2706
CACCGCACTCCAAGCTTTGACATGTGGGAAGAGACCCAGTTTCAGCATTAATCGGATGATGGCTGCTCCATATCGAGGTA
>Pg-03r170320s1900778:1300857-1305136_2747
TCAGCATTAATCGGATGATGGCTGCTCCATATCGAGGTACTCCAGTTTTAGCAGCAGCCATGGCTAACAGTCCCAGTGAA
>Pg-03r170320s1900778:1300857-1305136_2788
CCAGTTTTAGCAGCAGCCATGGCTAACAGTCCCAGTGAATGACAATCCAGGAGGTGTAGTTTCTTCTCGTCCTGAAGGCG
>Pg-03r170320s1900778:1300857-1305136_2829
ACAATCCAGGAGGTGTAGTTTCTTCTCGTCCTGAAGGCGCTTAACAATTGTCTGAGCCCGAGAGATGCTCGAGGGCGTTC
>Pg-03r170320s1900778:1300857-1305136_2870
TAACAATTGTCTGAGCCCGAGAGATGCTCGAGGGCGTTCCATGGTATGCGAATTGAGCAACCAAACGACTGAGACATGCA
>Pg-03r170320s1900778:1300857-1305136_2911
TGGTATGCGAATTGAGCAACCAAACGACTGAGACATGCACCACTGGGCAGCTCTTTCAGTTGTCCCATGATTTTCCAGGC
>Pg-03r170320s1900778:1300857-1305136_2952
ACTGGGCAGCTCTTTCAGTTGTCCCATGATTTTCCAGGCATCTTCTGTCCTCCTCTCTTTCAGAGCTATCAACATATCGC
>Pg-03r170320s1900778:1300857-1305136_2993
CTTCTGTCCTCCTCTCTTTCAGAGCTATCAACATATCGCCCTCCTTCTCCTCCTCCTCATTGTCCAATGCAGGAGGGGAA
>Pg-03r170320s1900778:1300857-1305136_3034
TCCTTCTCCTCCTCCTCATTGTCCAATGCAGGAGGGGAATCTATGGAACTGTCTGCAACTGCTACATTTCTCAGGCAATT
>Pg-03r170320s1900778:1300857-1305136_3075
TATGGAACTGTCTGCAACTGCTACATTTCTCAGGCAATTTACTTGTAGAGCAATCAATGATTTGGGATTATGATTTTTCC
>Pg-03r170320s1900778:1300857-1305136_3116
CTTGTAGAGCAATCAATGATTTGGGATTATGATTTTTCCACCATGTGCACGTAACTCTGTTGGAGATGGGCTTCTTCACA
>Pg-03r170320s1900778:1300857-1305136_3157
CATGTGCACGTAACTCTGTTGGAGATGGGCTTCTTCACAGACTCATTGAGCAACAGACATCTGTGTTTACCATGGAGCGA
>Pg-03r170320s1900778:1300857-1305136_3198
CTCATTGAGCAACAGACATCTGTGTTTACCATGGAGCGAAGAACAGGACGACGCCGGGATATGGAAACAAGAAGTTTCCA
>Pg-03r170320s1900778:1300857-1305136_3239
AACAGGACGACGCCGGGATATGGAAACAAGAAGTTTCCATTGGACTCTGCGCACACGGACACAACCATTTTTCCATTTTT
>Pg-03r170320s1900778:1300857-1305136_3280
GGACTCTGCGCACACGGACACAACCATTTTTCCATTTTTATCTATTCAGAGGGAGGATGTTATCCTTCCATTGGATAAGA
>Pg-03r170320s1900778:1300857-1305136_3321
CTATTCAGAGGGAGGATGTTATCCTTCCATTGGATAAGATTGTGTGACGCACAATATCGATAATTCTCTGTCCACACCCA
>Pg-03r170320s1900778:1300857-1305136_3362
GTGTGACGCACAATATCGATAATTCTCTGTCCACACCCATCAAATTGGGTGCCTTTACATTTAAAAGTATAGATACAAAA
>Pg-03r170320s1900778:1300857-1305136_3403
AAATTGGGTGCCTTTACATTTAAAAGTATAGATACAAAAATCAAACTCGGATAGCAATTCTCCTTGTCAAATAGTCTCAA
>Pg-03r170320s1900778:1300857-1305136_3444
CAAACTCGGATAGCAATTCTCCTTGTCAAATAGTCTCAAGAATTCACAAACATCATATACCTCCGATCGACCCCTATGAT
>Pg-03r170320s1900778:1300857-1305136_3485
ATTCACAAACATCATATACCTCCGATCGACCCCTATGATTTCCTGATCTATGCTATCATAACCCTATAATTGAGGTGGTG
>Pg-03r170320s1900778:1300857-1305136_3526
CCTGATCTATGCTATCATAACCCTATAATTGAGGTGGTGTAGGTAATTAAGAAAAAACTCCAAACTTATAACACAAAAAT
>Pg-03r170320s1900778:1300857-1305136_3567
GGTAATTAAGAAAAAACTCCAAACTTATAACACAAAAATCATACCATTTGTTAATGGTGGTTCCTTCTATAGAAGCATGG
>Pg-03r170320s1900778:1300857-1305136_3608
TACCATTTGTTAATGGTGGTTCCTTCTATAGAAGCATGGTGTGATTAATGTTTCTAACAATGTTCATCTTTATAAGTTCA
>Pg-03r170320s1900778:1300857-1305136_3649
TGATTAATGTTTCTAACAATGTTCATCTTTATAAGTTCAAATTCAGAGGTGGTAGGGTATGTATATCTATGTAGATTTTA
>Pg-03r170320s1900778:1300857-1305136_3690
TTCAGAGGTGGTAGGGTATGTATATCTATGTAGATTTTAGTAGTCAAATCCATATAAGAAGAGAGTCCCAACAAACAAGA
>Pg-03r170320s1900778:1300857-1305136_3731
AGTCAAATCCATATAAGAAGAGAGTCCCAACAAACAAGATGGTCTCATACACCAATATAATGTATGGCTTAACCATAACC
>Pg-03r170320s1900778:1300857-1305136_3772
GTCTCATACACCAATATAATGTATGGCTTAACCATAACCTTAAAATAATAATAATAATTATTATTATTATTATTATTAAC
>Pg-03r170320s1900778:1300857-1305136_3813
AAAATAATAATAATAATTATTATTATTATTATTATTAACTTCAAGTATAATTTATTATTTTTTTTTTAAATAAAAATATT
>Pg-03r170320s1900778:1300857-1305136_3854
CAAGTATAATTTATTATTTTTTTTTTAAATAAAAATATTGTATTACCTTGCCTTAGCAAAAAACATAAGTGTCGGAGTGT
>Pg-03r170320s1900778:1300857-1305136_3895
ATTACCTTGCCTTAGCAAAAAACATAAGTGTCGGAGTGTACACTGTAGCATGTCAGTTGTTTTGCCACTAGAACACCGCA
>Pg-03r170320s1900778:1300857-1305136_3936
ACTGTAGCATGTCAGTTGTTTTGCCACTAGAACACCGCAGTGGAAACCAGAACACGAGGGCAAGACGATTGTTCATTGTT
>Pg-03r170320s1900778:1300857-1305136_3977
GGAAACCAGAACACGAGGGCAAGACGATTGTTCATTGTTCCAAAACTTTAAGAAAAAACGACAATTGTCGACATACAAAC
>Pg-03r170320s1900778:1300857-1305136_4018
AAAACTTTAAGAAAAAACGACAATTGTCGACATACAAACATGGGGACTTACCACATGCGTGGAAACTGAAACAAGCGGTG
>Pg-03r170320s1900778:1300857-1305136_4059
GGGGACTTACCACATGCGTGGAAACTGAAACAAGCGGTGGACTTAGTGCCCTGGCCACCTATCGAACCAAAACCAGAGAC
>Pg-03r170320s1900778:1300857-1305136_4100
CTTAGTGCCCTGGCCACCTATCGAACCAAAACCAGAGACTGTGGTGTGCAAAAAATGCAAAACCTTAGCAATTAAACCAA
>Pg-03r170320s1900778:1300857-1305136_4141
TGGTGTGCAAAAAATGCAAAACCTTAGCAATTAAACCAAATAAAAAACCTATGAAAGTACTAGACATGGGGGCGAACCCG
>Pg-03r170320s1900778:1300857-1305136_4182
AAAAAACCTATGAAAGTACTAGACATGGGGGCGAACCCGGGCGTTCATCTTGGCGAAGTCGGAAGACGAAAGGCTAGCAG
>Pg-03r170320s1900778:1300857-1305136_4199
ACTAGACATGGGGGCGAACCCGGGCGTTCATCTTGGCGAAGTCGGAAGACGAAAGGCTAGCAGCAAGTTGAGCATCGACT
>Pg-03r170320s1904724:182-4471_0
GCTTTTGCTATTCTTGCTTGGTGCGTTATCCTTGGAGAGAGGTGCGCCACCTTTGTTTGGCTATTAAGCCTAGGGTTTGC
>Pg-03r170320s1904724:182-4471_41
GTGCGCCACCTTTGTTTGGCTATTAAGCCTAGGGTTTGCTTCCAAAATCTTTCTCTGTCAAGGTTAAGGTGCTCGGGGGT
>Pg-03r170320s1904724:182-4471_82
CCAAAATCTTTCTCTGTCAAGGTTAAGGTGCTCGGGGGTGGCTTCGGCCTATGGTTGGGTGACAATATTGCTATATTGTC
>Pg-03r170320s1904724:182-4471_123
CTTCGGCCTATGGTTGGGTGACAATATTGCTATATTGTCTATGGTTAAACGAGCACATCCATTATATTCTAACACCTGGT
>Pg-03r170320s1904724:182-4471_164
TGGTTAAACGAGCACATCCATTATATTCTAACACCTGGTACAAGGCAAATAATAACGATTTAGGGTATTATGATCCATTA
>Pg-03r170320s1904724:182-4471_205
AAGGCAAATAATAACGATTTAGGGTATTATGATCCATTATCAGATTTCACCAATGTTCACCATGGTCATGACAAATATAT
>Pg-03r170320s1904724:182-4471_246
AGATTTCACCAATGTTCACCATGGTCATGACAAATATATGAAGCGATATCACTATACATGAGCAAGAATGAAAGATATGA
>Pg-03r170320s1904724:182-4471_287
AGCGATATCACTATACATGAGCAAGAATGAAAGATATGACAGTATCCAATACATCAAGCCTCATCATCATAATCAACATA
>Pg-03r170320s1904724:182-4471_328
GTATCCAATACATCAAGCCTCATCATCATAATCAACATAGACAGTAGAGCACTGAGGCGCTCTCATCATGTGTACGATAT
>Pg-03r170320s1904724:182-4471_369
CAGTAGAGCACTGAGGCGCTCTCATCATGTGTACGATATCATCCCTGTGCCAAAACCAACTGAACCATGCTAGCATCATC
>Pg-03r170320s1904724:182-4471_410
TCCCTGTGCCAAAACCAACTGAACCATGCTAGCATCATCGTGAAACCATCAAAGGTGGGCATATCCACTGTGCAAGGAAA
>Pg-03r170320s1904724:182-4471_451
GAAACCATCAAAGGTGGGCATATCCACTGTGCAAGGAAAAGAACATCATGCAACCAGTTCTCTGACATATATGCTCTGAT
>Pg-03r170320s1904724:182-4471_492
AACATCATGCAACCAGTTCTCTGACATATATGCTCTGATTGACCCATCTGAAGTGCTCACATTCAACTTTCAAGTGTGAA
>Pg-03r170320s1904724:182-4471_533
ACCCATCTGAAGTGCTCACATTCAACTTTCAAGTGTGAACTGGAACATCATGCCACTGGGAGAGTGGTGCTCACACTGAA
>Pg-03r170320s1904724:182-4471_574
GGAACATCATGCCACTGGGAGAGTGGTGCTCACACTGAAATCTCTAGCATGTGATGAAAATCACATAGCTACCTCTCATA
>Pg-03r170320s1904724:182-4471_615
CTCTAGCATGTGATGAAAATCACATAGCTACCTCTCATACAGTATGAGGGGTAACAGGCCCACCACGTTAAACTTTCCAT
>Pg-03r170320s1904724:182-4471_656
GTATGAGGGGTAACAGGCCCACCACGTTAAACTTTCCATAAGATGATCAATAGAAAAATATATTGTGAGGAAAAGCAAAA
>Pg-03r170320s1904724:182-4471_697
GATGATCAATAGAAAAATATATTGTGAGGAAAAGCAAAAGCTTTCTACAGGCGTTGGTATGAGATTAGTATGCTTCCTTT
>Pg-03r170320s1904724:182-4471_738
TTTCTACAGGCGTTGGTATGAGATTAGTATGCTTCCTTTGTTATACTGTTCATGTTGACAACTTTACTTCTAATGTATTG
>Pg-03r170320s1904724:182-4471_779
TATACTGTTCATGTTGACAACTTTACTTCTAATGTATTGCGGTTGTCAATGCACTTTGCTCAAGAAGATTGTATTTTATG
>Pg-03r170320s1904724:182-4471_820
GTTGTCAATGCACTTTGCTCAAGAAGATTGTATTTTATGTTGTTTTCACAATTCACATATGCTTTACAATCTTTGACAAT
>Pg-03r170320s1904724:182-4471_861
GTTTTCACAATTCACATATGCTTTACAATCTTTGACAATGACATGAATCCTTTCCCCTAAAAGTTCTCAACTATGTTCTC
>Pg-03r170320s1904724:182-4471_902
CATGAATCCTTTCCCCTAAAAGTTCTCAACTATGTTCTCTTTTACATGTACTGAGAATCTCTAAGTTTTCATTGCAAATC
>Pg-03r170320s1904724:182-4471_943
TTACATGTACTGAGAATCTCTAAGTTTTCATTGCAAATCTATTCTGGCTTTTCTTCATGATTCTTTCTATATTTCAGGTG
>Pg-03r170320s1904724:182-4471_984
TTCTGGCTTTTCTTCATGATTCTTTCTATATTTCAGGTGAAGGGTCTGTACAGAGGTGCAACCCCAACTTTTGTGGGCAT
>Pg-03r170320s1904724:182-4471_1025
GGGTCTGTACAGAGGTGCAACCCCAACTTTTGTGGGCATGGCTTTCGAAAGTTCACTTCTTTTTGGTGTTTATTCTCAAA
>Pg-03r170320s1904724:182-4471_1066
CTTTCGAAAGTTCACTTCTTTTTGGTGTTTATTCTCAAATGAAACTAGCCTTACAGGTATGTCCTGGTAAATGCGTACTT
>Pg-03r170320s1904724:182-4471_1107
AAACTAGCCTTACAGGTATGTCCTGGTAAATGCGTACTTTTGCATCGGATCAGGCAATGCTCCTAGACTTTGCTGTAGGT
>Pg-03r170320s1904724:182-4471_1148
GCATCGGATCAGGCAATGCTCCTAGACTTTGCTGTAGGTTCATATATTGACAGCAAATGCAACTAATCTATTTTGCATTT
>Pg-03r170320s1904724:182-4471_1189
ATATATTGACAGCAAATGCAACTAATCTATTTTGCATTTGTTCTCTTTGTTGCATTTTTTTTGATGTTTATTGTTCACTT
>Pg-03r170320s1904724:182-4471_1230
TCTCTTTGTTGCATTTTTTTTGATGTTTATTGTTCACTTTTTGTAGTTATGTAGTTTATGTCTGGAGGCCTGATGGGGTA
>Pg-03r170320s1904724:182-4471_1271
TGTAGTTATGTAGTTTATGTCTGGAGGCCTGATGGGGTAGTATTTGGCATGGTTGTTCTTTGGCAAGGGAGGAAATCTTA
>Pg-03r170320s1904724:182-4471_1312
ATTTGGCATGGTTGTTCTTTGGCAAGGGAGGAAATCTTAGCAGTGGCAAGCCAAGGCTTGAGATTGTTGTTCCTTCTGCA
>Pg-03r170320s1904724:182-4471_1353
AGTGGCAAGCCAAGGCTTGAGATTGTTGTTCCTTCTGCAGCTTGTGGGGGAGCACTCATTAGTTTTGTACTGTGCCCAGC
>Pg-03r170320s1904724:182-4471_1394
TTGTGGGGGAGCACTCATTAGTTTTGTACTGTGCCCAGCAGAGCTGGTGAAGGTAATCTGAATTAGAATTTGTACATGCT
>Pg-03r170320s1904724:182-4471_1435
AGCTGGTGAAGGTAATCTGAATTAGAATTTGTACATGCTATGGGTATGCATTGAGATCTTTTTGTACCAGTGGATATATG
>Pg-03r170320s1904724:182-4471_1476
GGGTATGCATTGAGATCTTTTTGTACCAGTGGATATATGTTGTGTTGTGTTGTCTTGTAGTGTAGATTGCAAGTTCAGGC
>Pg-03r170320s1904724:182-4471_1517
GTGTTGTGTTGTCTTGTAGTGTAGATTGCAAGTTCAGGCAAAAGACAGTGGGTCACTCATGAAGCATCATTGGAGATATG
>Pg-03r170320s1904724:182-4471_1558
AAGACAGTGGGTCACTCATGAAGCATCATTGGAGATATGAAGGGCCTTTGGACTGTGCACTGAAAACTATTAGAAATGAA
>Pg-03r170320s1904724:182-4471_1599
GGGCCTTTGGACTGTGCACTGAAAACTATTAGAAATGAAGGGGTAAGAATGTGTTGGTTGTTAAAGCCCTGATACTATCT
>Pg-03r170320s1904724:182-4471_1640
GGTAAGAATGTGTTGGTTGTTAAAGCCCTGATACTATCTGATACATATCAGTGCCTGCACAATCCAAATACTTCAAAGAT
>Pg-03r170320s1904724:182-4471_1681
TACATATCAGTGCCTGCACAATCCAAATACTTCAAAGATGTTATATTTTAATAAACAACTTGTTGACCTTTGATCCTTTT
>Pg-03r170320s1904724:182-4471_1722
TATATTTTAATAAACAACTTGTTGACCTTTGATCCTTTTCATTGGTTTGCAAAATTTCTCAGATACAAGGTTTATTTTGT
>Pg-03r170320s1904724:182-4471_1763
TTGGTTTGCAAAATTTCTCAGATACAAGGTTTATTTTGTGGTGGTTTAACTACATTCTTGAGAGAGTCGATTGGAAATGC
>Pg-03r170320s1904724:182-4471_1804
TGGTTTAACTACATTCTTGAGAGAGTCGATTGGAAATGCAGTATTCTTCAGCACTTACGAAATGACTCGTTACTATATGC
>Pg-03r170320s1904724:182-4471_1845
TATTCTTCAGCACTTACGAAATGACTCGTTACTATATGCTTTCAACTATTGGCATGCATTCTAAAGTGGACAGACAAGCA
>Pg-03r170320s1904724:182-4471_1886
TCAACTATTGGCATGCATTCTAAAGTGGACAGACAAGCAGATGCCCAGTCTTCTCAGTTTATCAGCCATTCTTCTAAAAT
>Pg-03r170320s1904724:182-4471_1927
TGCCCAGTCTTCTCAGTTTATCAGCCATTCTTCTAAAATTCTCATAGATGCAGGAGTTGGAGTTTTTAGTGGTGGGCTTG
>Pg-03r170320s1904724:182-4471_1968
TCATAGATGCAGGAGTTGGAGTTTTTAGTGGTGGGCTTGCAGGTATTGCGGTGAGTAACTAGGAACTGCAAACCTGTTTA
>Pg-03r170320s1904724:182-4471_2009
GGTATTGCGGTGAGTAACTAGGAACTGCAAACCTGTTTATGTTTAGAGGCTTACATTGAAGTTTAAAGTTTAGCTGAATT
>Pg-03r170320s1904724:182-4471_2050
TTTAGAGGCTTACATTGAAGTTTAAAGTTTAGCTGAATTAATGTAGATTCGATGTGTGTTTGATTGAACCCAAGATTTGC
>Pg-03r170320s1904724:182-4471_2091
TGTAGATTCGATGTGTGTTTGATTGAACCCAAGATTTGCGTTGCAGTTTTGGTCTGCAGTTTTGCCACTTGATGTTGCAA
>Pg-03r170320s1904724:182-4471_2132
TGCAGTTTTGGTCTGCAGTTTTGCCACTTGATGTTGCAAAAACTCGTATTCAGACAGCTCCAAATATTAATGCGAGGAGA
>Pg-03r170320s1904724:182-4471_2173
ACTCGTATTCAGACAGCTCCAAATATTAATGCGAGGAGAAACCCTGTACACACACTCAGTGTGGTAACACCCATTACTTT
>Pg-03r170320s1904724:182-4471_2214
CCCTGTACACACACTCAGTGTGGTAACACCCATTACTTTTCACTTTTCATACAGATTTCATGTCAAAAATTAGATTCCTC
>Pg-03r170320s1904724:182-4471_2255
ACTTTTCATACAGATTTCATGTCAAAAATTAGATTCCTCTTACCCATAAATATGTTTACAATTTATTGTAGCATCATCAT
>Pg-03r170320s1904724:182-4471_2296
ACCCATAAATATGTTTACAATTTATTGTAGCATCATCATTTACTTTTCAGTCCGGCTTGTACACAATGCAATAAAAATGT
>Pg-03r170320s1904724:182-4471_2337
ACTTTTCAGTCCGGCTTGTACACAATGCAATAAAAATGTTATCACTGTCGCAATGCAATAAGAACGTTATCATTGTTATT
>Pg-03r170320s1904724:182-4471_2378
TCACTGTCGCAATGCAATAAGAACGTTATCATTGTTATTAGGATATCTTCCATGGTTGAAGACTGTATCAATGAGAAGCT
>Pg-03r170320s1904724:182-4471_2419
GATATCTTCCATGGTTGAAGACTGTATCAATGAGAAGCTCTGATTGATTTGTTTGTACTGTGATTTTTCCCTTACATTAT
>Pg-03r170320s1904724:182-4471_2460
GATTGATTTGTTTGTACTGTGATTTTTCCCTTACATTATTTTCCAGGATGTAGAATGTTAAATGTATGATCAGTAATATT
>Pg-03r170320s1904724:182-4471_2501
TCCAGGATGTAGAATGTTAAATGTATGATCAGTAATATTAAACCTGCCTGCATTTACATTATATTAAGAAAATAAACAGT
>Pg-03r170320s1904724:182-4471_2542
ACCTGCCTGCATTTACATTATATTAAGAAAATAAACAGTTATACTCACTAATGGAATAAATAGTACAAACTTATTTTCTT
>Pg-03r170320s1904724:182-4471_2583
TACTCACTAATGGAATAAATAGTACAAACTTATTTTCTTGTTCTTTCTCAGGATTTGTTCTATTAAAAAATGTTAGTCTC
>Pg-03r170320s1904724:182-4471_2624
TCTTTCTCAGGATTTGTTCTATTAAAAAATGTTAGTCTCAGATTACCAAAGAATGAATTTAGAAGCAGAAGTTGCAGATA
>Pg-03r170320s1904724:182-4471_2665
ATTACCAAAGAATGAATTTAGAAGCAGAAGTTGCAGATAATAACACACTCATCAGCTTGTAAACTTATGGTGCAATTTAT
>Pg-03r170320s1904724:182-4471_2706
AACACACTCATCAGCTTGTAAACTTATGGTGCAATTTATGTCTTGCAGATTTATAGAGAGTTTGGTTTCAGAGGATTTTA
>Pg-03r170320s1904724:182-4471_2747
CTTGCAGATTTATAGAGAGTTTGGTTTCAGAGGATTTTATGCTGGCCTAGGGCCTACATTAGTGAGGGCCTTTCCTGCCA
>Pg-03r170320s1904724:182-4471_2788
CTGGCCTAGGGCCTACATTAGTGAGGGCCTTTCCTGCCAATGCTGCTGCAATTGTCACTTGGGAGCTTACAGCAAATTTG
>Pg-03r170320s1904724:182-4471_2829
GCTGCTGCAATTGTCACTTGGGAGCTTACAGCAAATTTGCTGGGGGTGAAGCGTTTGTAAAAGCTCAACCTTTAAAAGTA
>Pg-03r170320s1904724:182-4471_2870
GGGGGTGAAGCGTTTGTAAAAGCTCAACCTTTAAAAGTAAATTTTATTAGCTTTAATGAAAATGATCTGTTATGGTGGCA
>Pg-03r170320s1904724:182-4471_2911
TTTTATTAGCTTTAATGAAAATGATCTGTTATGGTGGCAACTGGTTTAGATTATTATTAAATGCTTTCTTAATGCAACTC
>Pg-03r170320s1904724:182-4471_2952
TGGTTTAGATTATTATTAAATGCTTTCTTAATGCAACTCTTGATAACATAATGTGTAAATTATTGTCAGCAAGACAACAG
>Pg-03r170320s1904724:182-4471_2993
GATAACATAATGTGTAAATTATTGTCAGCAAGACAACAGGGTAGAGCAATTTGCTTCATGGTTGTTAGTAAGGGAAGGCT
>Pg-03r170320s1904724:182-4471_3034
TAGAGCAATTTGCTTCATGGTTGTTAGTAAGGGAAGGCTTCTTCCCTGAGTTGTGGTCATTTGTTGGACATTAATAAATT
>Pg-03r170320s1904724:182-4471_3075
TTCCCTGAGTTGTGGTCATTTGTTGGACATTAATAAATTTATCTTATCTTATCCTATCTTCTCTTCTTGAATGGATACAT
>Pg-03r170320s1904724:182-4471_3116
TCTTATCTTATCCTATCTTCTCTTCTTGAATGGATACATTCTGCCTTTGTATTGGAACATGCTTGCTGGGATTAAGTGCA
>Pg-03r170320s1904724:182-4471_3157
TGCCTTTGTATTGGAACATGCTTGCTGGGATTAAGTGCATTAGTTGTGCTTCTCTAGGCTGGGCAAATGGATATTTTTTG
>Pg-03r170320s1904724:182-4471_3198
AGTTGTGCTTCTCTAGGCTGGGCAAATGGATATTTTTTGAGGTCATTAATTCATGGCACCCAAACTCAGGGATTTTATGC
>Pg-03r170320s1904724:182-4471_3239
GTCATTAATTCATGGCACCCAAACTCAGGGATTTTATGCCTTTAAAATAATTCATTTTTTAAATGGTAAAACTACTCTGC
>Pg-03r170320s1904724:182-4471_3280
TTAAAATAATTCATTTTTTAAATGGTAAAACTACTCTGCTATGTTTACAATGAATTATGTACTACGTAGAGTTAAATTAA
>Pg-03r170320s1904724:182-4471_3321
TGTTTACAATGAATTATGTACTACGTAGAGTTAAATTAACTTAGTTCAAAGAGTTTGACCGAGAACTTTACAGGTGATGT
>Pg-03r170320s1904724:182-4471_3362
TAGTTCAAAGAGTTTGACCGAGAACTTTACAGGTGATGTCGTGATTTGTTTCCTGCTATTTTGACACCAATGCATTTCTT
>Pg-03r170320s1904724:182-4471_3403
TGATTTGTTTCCTGCTATTTTGACACCAATGCATTTCTTCAAAGAGATCTATAATGTAGAAAGAAAGGTCGAACGAATGA
>Pg-03r170320s1904724:182-4471_3444
AAGAGATCTATAATGTAGAAAGAAAGGTCGAACGAATGAACGAAAGAAATTATATCAGCACCCATGGAGGTTAATACCCA
>Pg-03r170320s1904724:182-4471_3485
GAAAGAAATTATATCAGCACCCATGGAGGTTAATACCCAGTCTAATGGGATTGGCTAGCATCTCTATAAGAAGTAAAAAG
>Pg-03r170320s1904724:182-4471_3526
CTAATGGGATTGGCTAGCATCTCTATAAGAAGTAAAAAGATGGAATGCACACACATATCAGAAGCGATGCCAAAGATTCT
>Pg-03r170320s1904724:182-4471_3567
GGAATGCACACACATATCAGAAGCGATGCCAAAGATTCTTCATTTTCACATTTGATTTCCCCCCCCCTCAAATCTCTTAA
>Pg-03r170320s1904724:182-4471_3608
ATTTTCACATTTGATTTCCCCCCCCCTCAAATCTCTTAATCATGCTTTCTGACAGTTTATTACTTGGAAAACGTACTATA
>Pg-03r170320s1904724:182-4471_3649
ATGCTTTCTGACAGTTTATTACTTGGAAAACGTACTATACATTGTACTTTGGAAGTTTCTATTATTGTTTGTTGTAATCC
>Pg-03r170320s1904724:182-4471_3690
TTGTACTTTGGAAGTTTCTATTATTGTTTGTTGTAATCCAGTATGTACGTAATTCACTTTTTATTTTTGGTTCAGTATTA
>Pg-03r170320s1904724:182-4471_3731
TATGTACGTAATTCACTTTTTATTTTTGGTTCAGTATTAAACTACTTTGCTATGCCTAAAATGAATTGTGTACCACACAA
>Pg-03r170320s1904724:182-4471_3772
CTACTTTGCTATGCCTAAAATGAATTGTGTACCACACAAATTTATATTAACTTAATTCAAGGAGTTTGTTTTCTTAAATT
>Pg-03r170320s1904724:182-4471_3813
TTATATTAACTTAATTCAAGGAGTTTGTTTTCTTAAATTTTCGTGATGTCTTGAATTGTTTCCTGCTGCTTTGATATCAA
>Pg-03r170320s1904724:182-4471_3854
CGTGATGTCTTGAATTGTTTCCTGCTGCTTTGATATCAATGCATATATTCAAAGAAATCTAGAGCGTAGAAAGAAAGAGA
>Pg-03r170320s1904724:182-4471_3895
CATATATTCAAAGAAATCTAGAGCGTAGAAAGAAAGAGAGGAATTATATCAGCAGCCACAGATCACTGATATCCAGTAAA
>Pg-03r170320s1904724:182-4471_3936
AATTATATCAGCAGCCACAGATCACTGATATCCAGTAAATGGGATTAGTTAGCATCTCTATAATAAGTAAAAAGAGTGAT
>Pg-03r170320s1904724:182-4471_3977
GGATTAGTTAGCATCTCTATAATAAGTAAAAAGAGTGATCCCGAGGACTCTTTATTGTCGCATTTGATTTTGCTTCCTTG
>Pg-03r170320s1904724:182-4471_4018
CGAGGACTCTTTATTGTCGCATTTGATTTTGCTTCCTTGAACCGCTTGAATCACGCTCAGAAAGTTTATTACATGACAAA
>Pg-03r170320s1904724:182-4471_4059
CCGCTTGAATCACGCTCAGAAAGTTTATTACATGACAAACTTATTATATATTGTACTTGGAGGTCTCTATTATTATTTGT
>Pg-03r170320s1904724:182-4471_4100
TATTATATATTGTACTTGGAGGTCTCTATTATTATTTGTTGTAATTCAATTTGTCAGCCTGTGATTTTAAAAGTTTAAAT
>Pg-03r170320s1904724:182-4471_4141
TAATTCAATTTGTCAGCCTGTGATTTTAAAAGTTTAAATGGTTACTTTCCAGCCTCACAGATTCTTATACAAAATATCTA
>Pg-03r170320s1904724:182-4471_4182
TTACTTTCCAGCCTCACAGATTCTTATACAAAATATCTACTGCACTAATTTTGCTGATAATTATCTGCATAGGTATTGCA
>Pg-03r170320s1904724:182-4471_4209
ACAAAATATCTACTGCACTAATTTTGCTGATAATTATCTGCATAGGTATTGCATATTATGGTTGAGAAAGGCATTCATAA
>Pg-03r170320s1910141:491857-497177_250
CAACTCCATTGTCAGTGTCCCAAAGTGAGACGCTAACTTCTAATGGAGAAGTGGCTTCTACTGAAAGGTTATTGAAAGAA
>Pg-03r170320s1910141:491857-497177_291
AATGGAGAAGTGGCTTCTACTGAAAGGTTATTGAAAGAAGCAGAAATTTGAGTGGGAGGGTTCCAAGTATCTCCATTTCT
>Pg-03r170320s1910141:491857-497177_332
AGAAATTTGAGTGGGAGGGTTCCAAGTATCTCCATTTCTAAAAGCTTTCTAATAACACCCTCAATTGAACTGAAGCGTAG
>Pg-03r170320s1910141:491857-497177_373
AAGCTTTCTAATAACACCCTCAATTGAACTGAAGCGTAGAGTTATCGGTACGTCATATTATACTCGTTTAGGTATAAAAA
>Pg-03r170320s1910141:491857-497177_414
TTATCGGTACGTCATATTATACTCGTTTAGGTATAAAAATGAATCCTTGTACTGGAATTTAGACACCCATGGAGACCTTA
>Pg-03r170320s1910141:491857-497177_455
AATCCTTGTACTGGAATTTAGACACCCATGGAGACCTTAACTAATGACAGGATACTGCTGAAGCTCGCTGATTTGTCAGA
>Pg-03r170320s1910141:491857-497177_496
TAATGACAGGATACTGCTGAAGCTCGCTGATTTGTCAGATAGAATAACTGAGATGAATTGCACCAAAATGTAACTTTAAT
>Pg-03r170320s1910141:491857-497177_537
GAATAACTGAGATGAATTGCACCAAAATGTAACTTTAATTAGTTATAAAAGTATGCCTTTGTGTTTTATCATGTGTAATT
>Pg-03r170320s1910141:491857-497177_578
GTTATAAAAGTATGCCTTTGTGTTTTATCATGTGTAATTACCTTTACTATTAGATATTAAAAGGATATTCCATGTGCATG
>Pg-03r170320s1910141:491857-497177_619
CTTTACTATTAGATATTAAAAGGATATTCCATGTGCATGCTACTTTGTCAGACAGAATAATTAAGATGACTTGCATTAAA
>Pg-03r170320s1910141:491857-497177_660
ACTTTGTCAGACAGAATAATTAAGATGACTTGCATTAAATGTCAATTGAATTATTGAAATTGTTTTTTCTTTATTCTAGT
>Pg-03r170320s1910141:491857-497177_701
TCAATTGAATTATTGAAATTGTTTTTTCTTTATTCTAGTTTCTAGTTTGTTCTTAGATCTTAACATATATTTTTTCCTGC
>Pg-03r170320s1910141:491857-497177_742
CTAGTTTGTTCTTAGATCTTAACATATATTTTTTCCTGCATTTAGCATAGATCTAGCAGATGCTTTTGCACTCTCATTTT
>Pg-03r170320s1910141:491857-497177_783
TTAGCATAGATCTAGCAGATGCTTTTGCACTCTCATTTTGTCCCTGTACTGGATGTACTATCTTAGTCTCACTGACCCAC
>Pg-03r170320s1910141:491857-497177_824
CCCTGTACTGGATGTACTATCTTAGTCTCACTGACCCACCTTTGGATTTGTTGGATATTAATAAAATTATCTTATCTAAT
>Pg-03r170320s1910141:491857-497177_865
TTGGATTTGTTGGATATTAATAAAATTATCTTATCTAATATCTCCCCTTCATTTGCCTGGTAGAAAGGAAAAAAACAATG
>Pg-03r170320s1910141:491857-497177_906
CTCCCCTTCATTTGCCTGGTAGAAAGGAAAAAAACAATGTGTTTTTGTCCAAACACATTTTTTTTTTCTTCATTTGTGGA
>Pg-03r170320s1910141:491857-497177_947
TTTTTGTCCAAACACATTTTTTTTTTCTTCATTTGTGGAGGTCGAAAAGAAAAAATGGTATTAAGGCACTGGAAAATAAT
>Pg-03r170320s1910141:491857-497177_988
TCGAAAAGAAAAAATGGTATTAAGGCACTGGAAAATAATATATTATCCTTCAAATAGAATATTGAAAGGTTAGAAATCTA
>Pg-03r170320s1910141:491857-497177_1029
ATTATCCTTCAAATAGAATATTGAAAGGTTAGAAATCTAAACGAATACATGGACTGTTCACAACTACTGTGATTATGAGG
>Pg-03r170320s1910141:491857-497177_1070
CGAATACATGGACTGTTCACAACTACTGTGATTATGAGGTAAAATAGTTTATATCTTTTATAATTACAAGACATGTTTGT
>Pg-03r170320s1910141:491857-497177_1111
AAATAGTTTATATCTTTTATAATTACAAGACATGTTTGTCCCTCACATACAGCATTCCCCCACAATTTGAACTGATTTAC
>Pg-03r170320s1910141:491857-497177_1152
CTCACATACAGCATTCCCCCACAATTTGAACTGATTTACTTCCTCAATAGCAGGCGACTAAACAGCACACCTAGAATGGT
>Pg-03r170320s1910141:491857-497177_1193
CCTCAATAGCAGGCGACTAAACAGCACACCTAGAATGGTCCTTGTCAAGGACTCTATCACCGATAGAGATATTTTGACAA
>Pg-03r170320s1910141:491857-497177_1234
TTGTCAAGGACTCTATCACCGATAGAGATATTTTGACAAAGGAAATTTGACACTGCGCGCAATCTACAATCACAAACAAA
>Pg-03r170320s1910141:491857-497177_1275
GAAATTTGACACTGCGCGCAATCTACAATCACAAACAAATAAGAGATGGATTAAAGATAAACTTCTTATTTCCTAAAGCC
>Pg-03r170320s1910141:491857-497177_1316
AGAGATGGATTAAAGATAAACTTCTTATTTCCTAAAGCCAAAGTGATGATCAAATTTTTTAGTCAAAAATATTTTCAATA
>Pg-03r170320s1910141:491857-497177_1357
AGTGATGATCAAATTTTTTAGTCAAAAATATTTTCAATACAGCATAACATCACTAAACGTTGATAAATCATGATCAAAAA
>Pg-03r170320s1910141:491857-497177_1398
GCATAACATCACTAAACGTTGATAAATCATGATCAAAAAGAGGCATACCTTTAATGCAAGTTCCTGATCGATGTTGCAAC
>Pg-03r170320s1910141:491857-497177_1439
GGCATACCTTTAATGCAAGTTCCTGATCGATGTTGCAACGATATCTAGCAGCACCTTCCAGGGGACAGCTTGATCCTTTA
>Pg-03r170320s1910141:491857-497177_1480
TATCTAGCAGCACCTTCCAGGGGACAGCTTGATCCTTTATACAAAAGATTGATATTACAAAGAGTAGAGAGCTGCATAAG
>Pg-03r170320s1910141:491857-497177_1521
CAAAAGATTGATATTACAAAGAGTAGAGAGCTGCATAAGAGCATCAGCCATAAGCTCCATACTATTTTCATCAGCTGCAG
>Pg-03r170320s1910141:491857-497177_1562
CATCAGCCATAAGCTCCATACTATTTTCATCAGCTGCAGATATATTGTTGCATTGTAGATTTTCCAATTCTTCATCTGCC
>Pg-03r170320s1910141:491857-497177_1603
ATATTGTTGCATTGTAGATTTTCCAATTCTTCATCTGCCACTGCTGTGATGCATTGGAAGATTGCAAGCAGCCTCTCTAG
>Pg-03r170320s1910141:491857-497177_1644
TGCTGTGATGCATTGGAAGATTGCAAGCAGCCTCTCTAGAGGGAAACTCCCTGGACCTTTAAGGACCTTTTCTTGCTCCT
>Pg-03r170320s1910141:491857-497177_1685
GGAAACTCCCTGGACCTTTAAGGACCTTTTCTTGCTCCTCGTGTTCTTTTCTCTCTGTGGCTGTTACACTCCTATTTACA
>Pg-03r170320s1910141:491857-497177_1726
TGTTCTTTTCTCTCTGTGGCTGTTACACTCCTATTTACAAACCAACAAAAGAGAGTATATAATAATTACTGCCAAAGTAC
>Pg-03r170320s1910141:491857-497177_1767
CCAACAAAAGAGAGTATATAATAATTACTGCCAAAGTACTGCTTGGGATTGCATAAATTCTATGGAGGAAACATTAACTT
>Pg-03r170320s1910141:491857-497177_1808
CTTGGGATTGCATAAATTCTATGGAGGAAACATTAACTTCTTGTTGCCATGAAATGGGATAGAGGGCATAGGATTCAGAT
>Pg-03r170320s1910141:491857-497177_1849
TGTTGCCATGAAATGGGATAGAGGGCATAGGATTCAGATGAGATGGAACTCTTTGATAAAAGAAATCAAATCCTTATGTG
>Pg-03r170320s1910141:491857-497177_1890
GATGGAACTCTTTGATAAAAGAAATCAAATCCTTATGTGAAATCAACTAAATTAATTTTTAAGAATCGGGTGAAAAAATC
>Pg-03r170320s1910141:491857-497177_1931
ATCAACTAAATTAATTTTTAAGAATCGGGTGAAAAAATCAAAAAGGGAGAAAAACAAAGGATCAAAAGGAACTAAAGTTC
>Pg-03r170320s1910141:491857-497177_1972
AAAGGGAGAAAAACAAAGGATCAAAAGGAACTAAAGTTCTCACTTTTTCCTTCGTTTACGATTGTCTAATCCCCCAGACG
>Pg-03r170320s1910141:491857-497177_2013
ACTTTTTCCTTCGTTTACGATTGTCTAATCCCCCAGACGAATCAAACAACGTGGCATCAAGAGTCGCAGGGTTCCTTGAT
>Pg-03r170320s1910141:491857-497177_2054
TCAAACAACGTGGCATCAAGAGTCGCAGGGTTCCTTGATGCAATGAAGGCAGAGATGAGCAAGTACTTGCCACAAACAGA
>Pg-03r170320s1910141:491857-497177_2095
AATGAAGGCAGAGATGAGCAAGTACTTGCCACAAACAGAAAGATGAAAATCCAGATCTTCAAGTGTTTCATCAAAACATT
>Pg-03r170320s1910141:491857-497177_2136
GATGAAAATCCAGATCTTCAAGTGTTTCATCAAAACATTGTCTTTTTGTCGTGATTTTCCTTCTAACCTTGTCTCCATTT
>Pg-03r170320s1910141:491857-497177_2177
CTTTTTGTCGTGATTTTCCTTCTAACCTTGTCTCCATTTGGTTTAAACGGTCCAGAAGTAGGGACATTGAATATTTGGTT
>Pg-03r170320s1910141:491857-497177_2218
TTTAAACGGTCCAGAAGTAGGGACATTGAATATTTGGTTCAAGGCCGGTGCAATGTGTGGCTCAAGATAAGCAAACAGCC
>Pg-03r170320s1910141:491857-497177_2259
AGGCCGGTGCAATGTGTGGCTCAAGATAAGCAAACAGCCTCCGCTTTCCGTTTTCATCGGGAACCACAGCTTCTTTGCTA
>Pg-03r170320s1910141:491857-497177_2300
CGCTTTCCGTTTTCATCGGGAACCACAGCTTCTTTGCTAATTGGTTCACAGTATTTTTGAAACAAGGGTTCCAATGCTGT
>Pg-03r170320s1910141:491857-497177_2341
TGGTTCACAGTATTTTTGAAACAAGGGTTCCAATGCTGTAGAGAGTTCTGTAACTCGCCGGCAAGCTCGACTGAAGGGTT
>Pg-03r170320s1910141:491857-497177_2382
AGAGTTCTGTAACTCGCCGGCAAGCTCGACTGAAGGGTTTCAAAATAGCACTGTTCAATATCAGAAACAAAAAGAAAACA
>Pg-03r170320s1910141:491857-497177_2423
AAAATAGCACTGTTCAATATCAGAAACAAAAAGAAAACAAGTTTAAATCAAGCCTGCACATATTTCATTGAAACTTTTTG
>Pg-03r170320s1910141:491857-497177_2464
TTTAAATCAAGCCTGCACATATTTCATTGAAACTTTTTGTAACTTCAAAAGCCCCTTATCTTGAACAGCAAAGAGAACCG
>Pg-03r170320s1910141:491857-497177_2505
ACTTCAAAAGCCCCTTATCTTGAACAGCAAAGAGAACCGTGCAACGTTTGGACACCTGAGATCATAGAAGCCCAACTTTC
>Pg-03r170320s1910141:491857-497177_2546
CAACGTTTGGACACCTGAGATCATAGAAGCCCAACTTTCTCATTGCTGGGTGAATCTTCCCATACAGAATAAACAAGTGT
>Pg-03r170320s1910141:491857-497177_2587
ATTGCTGGGTGAATCTTCCCATACAGAATAAACAAGTGTATAGTGTTCAGAAGTGACAGAACTCTCAGCAAACCAAACTA
>Pg-03r170320s1910141:491857-497177_2628
AGTGTTCAGAAGTGACAGAACTCTCAGCAAACCAAACTAATAACCTCATTGGCACCCGCCAATCAACAAGATTTCCAGAG
>Pg-03r170320s1910141:491857-497177_2669
AACCTCATTGGCACCCGCCAATCAACAAGATTTCCAGAGAAGTGACATACTGCTATAGATGCAGAGATATTAGACGCATG
>Pg-03r170320s1910141:491857-497177_2710
GTGACATACTGCTATAGATGCAGAGATATTAGACGCATGCACCCCAAATTTGCCTCGTCTTTTTGTAATATGATTTCGGC
>Pg-03r170320s1910141:491857-497177_2751
CCCCAAATTTGCCTCGTCTTTTTGTAATATGATTTCGGCATTGTTGTCTCATTAACAGAAATTTAGAAGCATATTTCAAA
>Pg-03r170320s1910141:491857-497177_2792
TGTTGTCTCATTAACAGAAATTTAGAAGCATATTTCAAAAAAAGGTAGGCACGGATACTTACTTTAGAAATGAGGCATAC
>Pg-03r170320s1910141:491857-497177_2833
AAGGTAGGCACGGATACTTACTTTAGAAATGAGGCATACAGCTCAGTATTAAGCTGCCCTTTGATAAGGATTTGATGCAA
>Pg-03r170320s1910141:491857-497177_2874
CTCAGTATTAAGCTGCCCTTTGATAAGGATTTGATGCAACTCGTCATCAGTATAGTCCCGAAAGTAGACAGTCAATGGCT
>Pg-03r170320s1910141:491857-497177_2915
CGTCATCAGTATAGTCCCGAAAGTAGACAGTCAATGGCTCCAGAGCACCAGTATGGGAATAGAAGGAATCCGGAGTAACA
>Pg-03r170320s1910141:491857-497177_2956
AGAGCACCAGTATGGGAATAGAAGGAATCCGGAGTAACATTGCTGATAAAAATCAAACCCAAATTGGGCATTCGTGTCAA
>Pg-03r170320s1910141:491857-497177_2997
GCTGATAAAAATCAAACCCAAATTGGGCATTCGTGTCAAATCAGACAGCTTGAACAATGCCGAGATGAGGTTGAAACCAT
>Pg-03r170320s1910141:491857-497177_3038
CAGACAGCTTGAACAATGCCGAGATGAGGTTGAAACCATTGTTCCACTCATGCAGAAGTTCAATATTGTCAAATATCAAG
>Pg-03r170320s1910141:491857-497177_3079
TTCCACTCATGCAGAAGTTCAATATTGTCAAATATCAAGTACACCACCTCTGGAGAATCCAATCTCCTGACTTCCTTACT
>Pg-03r170320s1910141:491857-497177_3120
CACCACCTCTGGAGAATCCAATCTCCTGACTTCCTTACTAGAAGAATCATTGCCCCTCTTCCCTGTATCTTTCTGAGAAT
>Pg-03r170320s1910141:491857-497177_3161
AAGAATCATTGCCCCTCTTCCCTGTATCTTTCTGAGAATCCTCGCAACCAGAAGCCTTAAGCTCCCTTCCTGTAATTTTT
>Pg-03r170320s1910141:491857-497177_3202
TCGCAACCAGAAGCCTTAAGCTCCCTTCCTGTAATTTTTTTGGAGGAACCCTTAAGCCCCTTTTCTGGACTTTTTTGAGT
>Pg-03r170320s1910141:491857-497177_3243
GGAGGAACCCTTAAGCCCCTTTTCTGGACTTTTTTGAGTATTCTTGCGGGTGGAGCCCTTAAACCCTGAATCCTGAAACC
>Pg-03r170320s1910141:491857-497177_3284
TCTTGCGGGTGGAGCCCTTAAACCCTGAATCCTGAAACCCTTTATCTGGACTTCTTTGGGTATCCTCGGGGGGAGAGCCC
>Pg-03r170320s1910141:491857-497177_3325
TTATCTGGACTTCTTTGGGTATCCTCGGGGGGAGAGCCCTTAAACCCTGATTCCTTAAGCCCTTTTTCTGGGCTTTTTTG
>Pg-03r170320s1910141:491857-497177_3366
AAACCCTGATTCCTTAAGCCCTTTTTCTGGGCTTTTTTGAGAATCCTTGGGAGGAGAGCCCATAAACCCTGCTTCCCCAT
>Pg-03r170320s1910141:491857-497177_3407
AATCCTTGGGAGGAGAGCCCATAAACCCTGCTTCCCCATCTTTCCGAGATTCTATAGACCCACTTACCAATTTCTTTTGA
>Pg-03r170320s1910141:491857-497177_3448
TTCCGAGATTCTATAGACCCACTTACCAATTTCTTTTGATACTTTTTCTCAATGGCCTGAATACAGGCTTCTTTCAAATA
>Pg-03r170320s1910141:491857-497177_3489
CTTTTTCTCAATGGCCTGAATACAGGCTTCTTTCAAATACACAACAAAATCTGCAGTTTTCTCACAGCGCTTCGCACTGC
>Pg-03r170320s1910141:491857-497177_3530
CAACAAAATCTGCAGTTTTCTCACAGCGCTTCGCACTGCTATAGTTATTAGCATTCGTTCTTCTGTGGGACATCAGCTGG
>Pg-03r170320s1910141:491857-497177_3571
TAGTTATTAGCATTCGTTCTTCTGTGGGACATCAGCTGGTTCAGAATGGATTCGAACAGTAGACGAGGGTTAAAACAAGA
>Pg-03r170320s1910141:491857-497177_3612
CAGAATGGATTCGAACAGTAGACGAGGGTTAAAACAAGACCTACAGCTCGCATAGGCAAAAGGGCGGTTCAAACGCTTGA
>Pg-03r170320s1910141:491857-497177_3653
TACAGCTCGCATAGGCAAAAGGGCGGTTCAAACGCTTGAATATCTCTAAAACTACAGTGGTTTTGCCAGTGGAAGGGCCC
>Pg-03r170320s1910141:491857-497177_3694
ATCTCTAAAACTACAGTGGTTTTGCCAGTGGAAGGGCCCCCATAAACAAACAATGGGGTCATAAAATCCCTTGGACCTCC
>Pg-03r170320s1910141:491857-497177_3735
ATAAACAAACAATGGGGTCATAAAATCCCTTGGACCTCCAATGAGCGATATGAGCTCTTTAATCTGTATTTGGCGTCCGG
>Pg-03r170320s1910141:491857-497177_3776
TGAGCGATATGAGCTCTTTAATCTGTATTTGGCGTCCGGGAAACCCAACGGAGAGGCATTTCATAAGCTTTTCTCTGTTC
>Pg-03r170320s1910141:491857-497177_3817
AACCCAACGGAGAGGCATTTCATAAGCTTTTCTCTGTTCAGTATTTTTTGGGGCTCTTCGAGAATTTCAATGGATTGCAA
>Pg-03r170320s1910141:491857-497177_3858
TATTTTTTGGGGCTCTTCGAGAATTTCAATGGATTGCAATGAAGATGAATAAGARTTTGGTAAGGTGTTGTTTACTTGCC
>Pg-03r170320s1910141:491857-497177_3899
AAGATGAATAAGARTTTGGTAAGGTGTTGTTTACTTGCCTGACTGATGARGAGGGATTGCCTRCATTCTTGGCTGCGGTG
>Pg-03r170320s1910141:491857-497177_3940
ACTGATGARGAGGGATTGCCTRCATTCTTGGCTGCGGTGCTCCTGGTGATCCGCCTTGATGGGGTTGAAGCATCTGTGTT
>Pg-03r170320s1910141:491857-497177_3981
CCTGGTGATCCGCCTTGATGGGGTTGAAGCATCTGTGTTGGGTTGTTGTGGGGAATTGAGATGGGGTTTTGTCGGGGTTT
>Pg-03r170320s1910141:491857-497177_4022
GTTGTTGTGGGGAATTGAGATGGGGTTTTGTCGGGGTTTGGGGGTTGGAATGGTGATCTAAACTTGAATCCATTCCGGTG
>Pg-03r170320s1910141:491857-497177_4063
GGGTTGGAATGGTGATCTAAACTTGAATCCATTCCGGTGCAAGGATGAAAATGGTTATCTTTCCAATAATGCCTTCAGCT
>Pg-03r170320s1910141:491857-497177_4104
AGGATGAAAATGGTTATCTTTCCAATAATGCCTTCAGCTTGAACAGGTATTGTCTGCGTATATGTACAATCTGTATATGC
>Pg-03r170320s1910141:491857-497177_4145
AACAGGTATTGTCTGCGTATATGTACAATCTGTATATGCTGGTTCTGTATTAGTTGATAAGGAAAGAAGGATTCGGCGAA
>Pg-03r170320s1910141:491857-497177_4186
GTTCTGTATTAGTTGATAAGGAAAGAAGGATTCGGCGAATTGTTCAGGCTCTTCAGTCGGTGCCTTGGTTTCCTGTTGGC
>Pg-03r170320s1910141:491857-497177_4227
GTTCAGGCTCTTCAGTCGGTGCCTTGGTTTCCTGTTGGCGGAATAAAGGAAAAAAAAAGGCGGGAAAATGCTCAAACACT
>Pg-03r170320s1910141:491857-497177_4268
AATAAAGGAAAAAAAAAGGCGGGAAAATGCTCAAACACTATTAAAGTATTTCATAACGGACTTGAATAGCTTGTCCATTC
>Pg-03r170320s1910141:491857-497177_4309
TAAAGTATTTCATAACGGACTTGAATAGCTTGTCCATTCACCCGATCTAATGAACTCTCGCAACGAACTTCACTAACGAC
>Pg-03r170320s1910141:491857-497177_4350
CCGATCTAATGAACTCTCGCAACGAACTTCACTAACGACTCTTTTTTAATTTTTTTATAATGAATTATTTAAAAAAAAAA
>Pg-03r170320s1910141:491857-497177_4391
TTTTTTAATTTTTTTATAATGAATTATTTAAAAAAAAAAAAAAATCAGATTAAGTTTTATTGGAATCTAACAATTTAAAT
>Pg-03r170320s1910141:491857-497177_4432
AAATCAGATTAAGTTTTATTGGAATCTAACAATTTAAATTCAGATTATACAAATTGGTTTAGAAGTATTGAAGATAATAA
>Pg-03r170320s1910141:491857-497177_4473
AGATTATACAAATTGGTTTAGAAGTATTGAAGATAATAACAGCATGGATTCATCTTAAATCTGGATCTATCAAGCATCGA
>Pg-03r170320s1910141:491857-497177_4514
GCATGGATTCATCTTAAATCTGGATCTATCAAGCATCGAGAGAGATTCAATTTTTTAAGGTGTAATTTTTTATTATTATT
>Pg-03r170320s1910141:491857-497177_4555
GAGATTCAATTTTTTAAGGTGTAATTTTTTATTATTATTATTTCATTTCATGTAAGTTTTACACAGTGTTCATTTAGTAA
>Pg-03r170320s1910141:491857-497177_4596
TTCATTTCATGTAAGTTTTACACAGTGTTCATTTAGTAATAATGTAATATTGTACTAATTAATTAATACATCACATTAAT
>Pg-03r170320s1910141:491857-497177_4637
ATGTAATATTGTACTAATTAATTAATACATCACATTAATGTACTAATTAAGTAATACATTGATTGTTTAACACATTAAAA
>Pg-03r170320s1910141:491857-497177_4678
ACTAATTAAGTAATACATTGATTGTTTAACACATTAAAATATTTTTTTTGTTAGTGGCTCTGCGGTAAAGGTTTTTATGT
>Pg-03r170320s1910141:491857-497177_4719
TTTTTTTTGTTAGTGGCTCTGCGGTAAAGGTTTTTATGTGGTCGCAAGCGAGGAATGGCTCAAGGTCCATAGGACCGAGC
>Pg-03r170320s1910141:491857-497177_4760
TCGCAAGCGAGGAATGGCTCAAGGTCCATAGGACCGAGCGCGAAGGCCTCATGCCCTCTTCCCTTCCCTTTACTAGCTCC
>Pg-03r170320s1910141:491857-497177_4801
GAAGGCCTCATGCCCTCTTCCCTTCCCTTTACTAGCTCCTTTATGTCCCTTTCTGGTGTTCCCCTTGTTCCAGTCGCCTT
>Pg-03r170320s1910141:491857-497177_4842
TATGTCCCTTTCTGGTGTTCCCCTTGTTCCAGTCGCCTTTTTTCGGTCCTGTTAGCACTAGAAGTCACACCTAGATTGTT
>Pg-03r170320s1910141:491857-497177_4883
TTCGGTCCTGTTAGCACTAGAAGTCACACCTAGATTGTTGTAGGTGTAAGCCTAGTACCCATCAGAATACAAATGGATTA
>Pg-03r170320s1910141:491857-497177_4924
AGGTGTAAGCCTAGTACCCATCAGAATACAAATGGATTAAATGGTTTGAGTAGGTGGATCAACAAGACTGGGAAAGAAAG
>Pg-03r170320s1910141:491857-497177_4965
TGGTTTGAGTAGGTGGATCAACAAGACTGGGAAAGAAAGGGAGAGGGCAACAAATTGTCAGTAGAAGCATTCCATTGGGC
>Pg-03r170320s1910141:491857-497177_5006
AGAGGGCAACAAATTGTCAGTAGAAGCATTCCATTGGGCAAGGAGTCACAACATCCTACAGATCAAAGGCAATCTTTAAT
>Pg-03r170320s1910141:491857-497177_5047
GGAGTCACAACATCCTACAGATCAAAGGCAATCTTTAATGTCCCTTTCCAAATAGGAGCTCCATGGAGGAGGCTTAATGG
>Pg-03r170320s1910141:491857-497177_5088
CCCTTTCCAAATAGGAGCTCCATGGAGGAGGCTTAATGGTCTAAATCGCCCCGTTAGACTATAGCCAGGGCCAAAGAGGG
>Pg-03r170320s1910141:491857-497177_5129
TAAATCGCCCCGTTAGACTATAGCCAGGGCCAAAGAGGGTTAAACAGGGTTACTAGAGGTCACTCCAGTCACAAGTCTTA
>Pg-03r170320s1910141:491857-497177_5170
AAACAGGGTTACTAGAGGTCACTCCAGTCACAAGTCTTATATTCGGAAAGTGACATTGAGCTAAAAAGGGTTAAAAGCGC
>Pg-03r170320s1910141:491857-497177_5211
TTCGGAAAGTGACATTGAGCTAAAAAGGGTTAAAAGCGCTTTTAAGTCATTATGAGCTAAAAATAGAACTCAACAGTGAA
>Pg-03r170320s1910141:491857-497177_5240
TTAAAAGCGCTTTTAAGTCATTATGAGCTAAAAATAGAACTCAACAGTGAATTAGGGTTTCAACAGTGATTTAGGGTTTT
>Pg-03r170320s1911592:377491-380894_0
TGTTGCAAACTTATCAAAATGATGCTCGACCAAAGAAAGTTGTGAATAGAAAGTAGAACTTGTCCATTTTTTAACTTACT
>Pg-03r170320s1911592:377491-380894_41
GTGAATAGAAAGTAGAACTTGTCCATTTTTTAACTTACTACTCAACTATGCCAATTATCATTTGAATTTTGTACTACGGC
>Pg-03r170320s1911592:377491-380894_82
TCAACTATGCCAATTATCATTTGAATTTTGTACTACGGCTACAACTATCAAATATGTGGATTGTTTGGATATGTGTCTTG
>Pg-03r170320s1911592:377491-380894_123
CAACTATCAAATATGTGGATTGTTTGGATATGTGTCTTGGATGAGAATAAATAACTACGCTAGGAATACTATCATTTATT
>Pg-03r170320s1911592:377491-380894_164
TGAGAATAAATAACTACGCTAGGAATACTATCATTTATTAACTTTGTTATCAAAGAAGGTTAACATCATTTGAGTTTATC
>Pg-03r170320s1911592:377491-380894_205
CTTTGTTATCAAAGAAGGTTAACATCATTTGAGTTTATCATGCTCTGGTATAGTAATTGAGAAGTAAAGTCACCATAACA
>Pg-03r170320s1911592:377491-380894_246
GCTCTGGTATAGTAATTGAGAAGTAAAGTCACCATAACATGCACATGTTGTTAGGTGGGAATGAACTTAAATAGATGCAC
>Pg-03r170320s1911592:377491-380894_287
CACATGTTGTTAGGTGGGAATGAACTTAAATAGATGCACTTACACTGAAAAAAATTGATAAATAAAATTGCTTCATAAAT
>Pg-03r170320s1911592:377491-380894_328
ACACTGAAAAAAATTGATAAATAAAATTGCTTCATAAATACTATGTATCATAATTTTATCTTGAACTCTTATCCTTATGT
>Pg-03r170320s1911592:377491-380894_369
TATGTATCATAATTTTATCTTGAACTCTTATCCTTATGTATAATAATTGAGATTTTATACATTAATAAAAATTTACTAAC
>Pg-03r170320s1911592:377491-380894_410
AATAATTGAGATTTTATACATTAATAAAAATTTACTAACAACCTATAATAATTGAGATTTTATACATTAATAAAAATTCA
>Pg-03r170320s1911592:377491-380894_451
CCTATAATAATTGAGATTTTATACATTAATAAAAATTCACTAACAAAATTGATTATTGATTATAAATTTTTATTAAAAAT
>Pg-03r170320s1911592:377491-380894_492
AACAAAATTGATTATTGATTATAAATTTTTATTAAAAATATTTGAGTTAATAAGAAAAAAATTCTAAAACCATGTTAAAG
>Pg-03r170320s1911592:377491-380894_533
TTGAGTTAATAAGAAAAAAATTCTAAAACCATGTTAAAGAAAAAATACAAAATTTTGAAAATCATTGAATAACTTGCATT
>Pg-03r170320s1911592:377491-380894_574
AAAATACAAAATTTTGAAAATCATTGAATAACTTGCATTACATATATTCTTACATTTCCATTTAAAAACAAAACAACATA
>Pg-03r170320s1911592:377491-380894_615
ATATATTCTTACATTTCCATTTAAAAACAAAACAACATATCAAAAGTGTATTAAAAATGTTATATGCATATGAAAAATAA
>Pg-03r170320s1911592:377491-380894_656
AAAAGTGTATTAAAAATGTTATATGCATATGAAAAATAACAAGCTTTAATAAAAATAACTTCATTTTTATGGATTTTCTA
>Pg-03r170320s1911592:377491-380894_697
AGCTTTAATAAAAATAACTTCATTTTTATGGATTTTCTAAAAATGGTTTAAAGTTCCATTCTGAACCTTATAATTTCAAA
>Pg-03r170320s1911592:377491-380894_738
AATGGTTTAAAGTTCCATTCTGAACCTTATAATTTCAAAGAATTATTAGAAATTGAACAATCTATAAAAACCAATAATAG
>Pg-03r170320s1911592:377491-380894_779
ATTATTAGAAATTGAACAATCTATAAAAACCAATAATAGGATTTTCAGGTTTCCCATTTAAAATACACCTCACCTCTGTA
>Pg-03r170320s1911592:377491-380894_820
TTTTCAGGTTTCCCATTTAAAATACACCTCACCTCTGTATGTTGTTCGTGTGAGGAAAAATATATCTGAAATTATCGAAA
>Pg-03r170320s1911592:377491-380894_861
TTGTTCGTGTGAGGAAAAATATATCTGAAATTATCGAAACAAATTTGGTCTACGACGGAAAATTATGTAACATATATTCT
>Pg-03r170320s1911592:377491-380894_902
AATTTGGTCTACGACGGAAAATTATGTAACATATATTCTAAATCATAAACCCCGTCGTGAGGAGAGTAAACAGTGAAACC
>Pg-03r170320s1911592:377491-380894_943
ATCATAAACCCCGTCGTGAGGAGAGTAAACAGTGAAACCCATGAAAAAATGAAAAAATGGCTCACATTAGAGCAACGGGG
>Pg-03r170320s1911592:377491-380894_984
TGAAAAAATGAAAAAATGGCTCACATTAGAGCAACGGGGATCAAATCCGTGGCGCAAAGACTTCGCCATTTCTCACCTGG
>Pg-03r170320s1911592:377491-380894_1025
CAAATCCGTGGCGCAAAGACTTCGCCATTTCTCACCTGGATTACCCATTTTCGAAAGTAATCTATGCCTCTGGTTATTGG
>Pg-03r170320s1911592:377491-380894_1066
TACCCATTTTCGAAAGTAATCTATGCCTCTGGTTATTGGATCCAAAACAGCCTCCCGTGGCCGAAAAATTCCCAATTTTC
>Pg-03r170320s1911592:377491-380894_1107
CCAAAACAGCCTCCCGTGGCCGAAAAATTCCCAATTTTCTGCATCCAACGGGCTTCAGTATGGTCCATGAAGAAGGATCC
>Pg-03r170320s1911592:377491-380894_1148
CATCCAACGGGCTTCAGTATGGTCCATGAAGAAGGATCCAGCACTGGAAAAAGCACTGAAGAGAAATCAGCGGTGGACGG
>Pg-03r170320s1911592:377491-380894_1189
CACTGGAAAAAGCACTGAAGAGAAATCAGCGGTGGACGGTCAACAACCAACTCAAGAACATTATCCTGAGATGCCCAGGC
>Pg-03r170320s1911592:377491-380894_1230
AACAACCAACTCAAGAACATTATCCTGAGATGCCCAGGCCAAGTCGTCTCAGTAAAATCTCTGCAGAAGAAAGCCAAAAA
>Pg-03r170320s1911592:377491-380894_1271
AGTCGTCTCAGTAAAATCTCTGCAGAAGAAAGCCAAAAACCTCGACTTCCAAGGTAACGTTCTCAACTGGATAAAGAAAT
>Pg-03r170320s1911592:377491-380894_1312
TCGACTTCCAAGGTAACGTTCTCAACTGGATAAAGAAATACCCTTGTTTTTTCGAAATCTACACACAGGATATGGAAGTC
>Pg-03r170320s1911592:377491-380894_1353
CCTTGTTTTTTCGAAATCTACACACAGGATATGGAAGTCTGGTGCAAATTTACGAAGAAAATGAACCTTCTTATAGAGGA
>Pg-03r170320s1911592:377491-380894_1394
GTGCAAATTTACGAAGAAAATGAACCTTCTTATAGAGGAGGAAGAAGCTGTAAAAGAACAGCAGGAGCCTGCATTGGCTG
>Pg-03r170320s1911592:377491-380894_1435
AAGAAGCTGTAAAAGAACAGCAGGAGCCTGCATTGGCTGAAAGATTGGCCAAAATACTCATGTTGACCTGCAGAAGAAGA
>Pg-03r170320s1911592:377491-380894_1476
AGATTGGCCAAAATACTCATGTTGACCTGCAGAAGAAGATTAAACATTTTGAAATTTAACGACCTGAGGAAAAGCTTTGG
>Pg-03r170320s1911592:377491-380894_1517
AAACATTTTGAAATTTAACGACCTGAGGAAAAGCTTTGGGCTTCCTGATGATTATGTCCTGAGTATCGTGCTGAAGTATC
>Pg-03r170320s1911592:377491-380894_1558
TTCCTGATGATTATGTCCTGAGTATCGTGCTGAAGTATCCGGAGCAATTTAGGGTTAATGATTATAATGGCAAGAGGAAT
>Pg-03r170320s1911592:377491-380894_1599
GAGCAATTTAGGGTTAATGATTATAATGGCAAGAGGAATAACTTAGAGATCGAGCTTTTTTCATGGAACCCTAGCTTGGC
>Pg-03r170320s1911592:377491-380894_1640
CTTAGAGATCGAGCTTTTTTCATGGAACCCTAGCTTGGCAGTTTCTGTAATTGATAGAAAAGCAGGGGAGAGAGCGAAAT
>Pg-03r170320s1911592:377491-380894_1681
TTTCTGTAATTGATAGAAAAGCAGGGGAGAGAGCGAAATTAACAGGGGAGAAGCCGGTGCCGGTGTTTGAGAACTGGTTG
>Pg-03r170320s1911592:377491-380894_1722
ACAGGGGAGAAGCCGGTGCCGGTGTTTGAGAACTGGTTGCCGGAAAGTTGGAAGACATCGGTGGAGAGGTTTAATAAATT
>Pg-03r170320s1911592:377491-380894_1763
GGAAAGTTGGAAGACATCGGTGGAGAGGTTTAATAAATTTCAGGAAGTTCCATATATTTCGCCGTATTTTCAGGGTGAGG
>Pg-03r170320s1911592:377491-380894_1804
AGGAAGTTCCATATATTTCGCCGTATTTTCAGGGTGAGGATTTAGAGGAGGGCTCTGAGCAGTTAGAGAAGAGGGTGGTT
>Pg-03r170320s1911592:377491-380894_1845
TTAGAGGAGGGCTCTGAGCAGTTAGAGAAGAGGGTGGTTGGGGTTATTCATGAATTGCTGTCTCTGACCCTGTGGAAGAG
>Pg-03r170320s1911592:377491-380894_1886
GGTTATTCATGAATTGCTGTCTCTGACCCTGTGGAAGAGGATGTCCATTGCAAAGCTTGTGAAGTTTCAGAGAGAGTTTC
>Pg-03r170320s1911592:377491-380894_1927
TGTCCATTGCAAAGCTTGTGAAGTTTCAGAGAGAGTTTCGGTTTCCAGATAATCTGGCTTTCTTGTTGCTTCGACATCCT
>Pg-03r170320s1911592:377491-380894_1968
TTTCCAGATAATCTGGCTTTCTTGTTGCTTCGACATCCTGCCATTTTTTATGTTTCCAACAAAAATGATATTCACACGGT
>Pg-03r170320s1911592:377491-380894_2009
CATTTTTTATGTTTCCAACAAAAATGATATTCACACGGTTGTTCTCAGAGATGGTTATGTCGAGTCCGGGCTTGTCGAAA
>Pg-03r170320s1911592:377491-380894_2050
TTCTCAGAGATGGTTATGTCGAGTCCGGGCTTGTCGAAAAGGATCCTTTGGTTGTTGTTAAGGAGAAGTTCGGGGAGCTG
>Pg-03r170320s1911592:377491-380894_2091
GATCCTTTGGTTGTTGTTAAGGAGAAGTTCGGGGAGCTGATGCAGGATGGGCTTTATGAATATACCGAGAGGCGGCGGAT
>Pg-03r170320s1911592:377491-380894_2132
GCAGGATGGGCTTTATGAATATACCGAGAGGCGGCGGATCGCCAATTTGGAGAACAGGAAAGCAAACAGGCCTCTGTGGA
>Pg-03r170320s1911592:377491-380894_2173
CCAATTTGGAGAACAGGAAAGCAAACAGGCCTCTGTGGAAGATGAATAATGATGTTAAAAGGTCAAGAGAGATTGTTGAG
>Pg-03r170320s1911592:377491-380894_2214
ATGAATAATGATGTTAAAAGGTCAAGAGAGATTGTTGAGCGAAGCGATTCTGTAGAAGGGAAGGAAAATAGATCTAAGGA
>Pg-03r170320s1911592:377491-380894_2255
AAGCGATTCTGTAGAAGGGAAGGAAAATAGATCTAAGGAAGAAGCTAGAAAAAAGCTTCAGAAAGAATCAAAAGAAAATA
>Pg-03r170320s1911592:377491-380894_2296
AAGCTAGAAAAAAGCTTCAGAAAGAATCAAAAGAAAATAGATATCAGGAAGAAGCAAGAAAAAGGTTTCAGAAAGCAACG
>Pg-03r170320s1911592:377491-380894_2337
TATCAGGAAGAAGCAAGAAAAAGGTTTCAGAAAGCAACGTCTAGCCCTGGTATTTTCAGCTGGTGAAGCTCAGGGCTCAA
>Pg-03r170320s1911592:377491-380894_2378
TAGCCCTGGTATTTTCAGCTGGTGAAGCTCAGGGCTCAAACGCGACTTCATGCTTTTTAGGGATCCATGTTCACACTGTG
>Pg-03r170320s1911592:377491-380894_2419
GCGACTTCATGCTTTTTAGGGATCCATGTTCACACTGTGACTTGGGAGGGAGGTTTGCACGGGCTGCTTGCGCTGACTCC
>Pg-03r170320s1911592:377491-380894_2460
TTGGGAGGGAGGTTTGCACGGGCTGCTTGCGCTGACTCCTCCAGTTGGCTTATTAGTAACAGAGTACTTGAGAGAAAAAC
>Pg-03r170320s1911592:377491-380894_2501
CAGTTGGCTTATTAGTAACAGAGTACTTGAGAGAAAAACCATGCAATCCTTATTTCCTTATTTTGAAGTAGTCTAATTTT
>Pg-03r170320s1911592:377491-380894_2542
TGCAATCCTTATTTCCTTATTTTGAAGTAGTCTAATTTTTCCAGGATTGCCTTAGATGCTTCTTAAGCTAGGGAAGAATC
>Pg-03r170320s1911592:377491-380894_2583
CAGGATTGCCTTAGATGCTTCTTAAGCTAGGGAAGAATCAAGGACTTCATACTCCCTCCTAACATTAGATTATGCTCACA
>Pg-03r170320s1911592:377491-380894_2624
GGACTTCATACTCCCTCCTAACATTAGATTATGCTCACATTGTCCTCCATCTATGAGGAGGCTTTCTTGCGTGGGGAGTA
>Pg-03r170320s1911592:377491-380894_2665
GTCCTCCATCTATGAGGAGGCTTTCTTGCGTGGGGAGTACAATATAACCTACCCCTGGTATCTGCTACATGATTGAATGA
>Pg-03r170320s1911592:377491-380894_2706
ATATAACCTACCCCTGGTATCTGCTACATGATTGAATGAATTTGTTTTTGATGAATAGAAAATGCTTGCTCTTCTTTTGC
>Pg-03r170320s1911592:377491-380894_2747
TTGTTTTTGATGAATAGAAAATGCTTGCTCTTCTTTTGCCCAGTTGAGATGATTATATCAGTTGCAATGAAGCCTTTGTT
>Pg-03r170320s1911592:377491-380894_2788
AGTTGAGATGATTATATCAGTTGCAATGAAGCCTTTGTTAAGACCAATTTCGGACAAACTAGTGTCATGTAATTCTACTT
>Pg-03r170320s1911592:377491-380894_2829
GACCAATTTCGGACAAACTAGTGTCATGTAATTCTACTTTCAGTCCTTGAGGTTGCTATGACTATTGAAAACTTTTTCCC
>Pg-03r170320s1911592:377491-380894_2870
AGTCCTTGAGGTTGCTATGACTATTGAAAACTTTTTCCCCTGCTTCTGCAGTTTAGCATGAGCTTAAATGTTGGTTTACA
>Pg-03r170320s1911592:377491-380894_2911
GCTTCTGCAGTTTAGCATGAGCTTAAATGTTGGTTTACATTCATATGCTTCAAGACAGGCTATCTATTTCACCACCTTGA
>Pg-03r170320s1911592:377491-380894_2952
CATATGCTTCAAGACAGGCTATCTATTTCACCACCTTGAGATATAGTGCGGCTTCTGTGCTTTTTAGTGTTTTAATTTTA
>Pg-03r170320s1911592:377491-380894_2993
TATAGTGCGGCTTCTGTGCTTTTTAGTGTTTTAATTTTAACCGATCAGCAAGATAATTTGAATTAGCAAGGCTTAAGCAA
>Pg-03r170320s1911592:377491-380894_3034
CGATCAGCAAGATAATTTGAATTAGCAAGGCTTAAGCAACTAAAAAGTGGATACTGAAGTTTTTTTCTCGACAGAGACTT
>Pg-03r170320s1911592:377491-380894_3075
AAAAAGTGGATACTGAAGTTTTTTTCTCGACAGAGACTTAATATGTCAGAACAAAGTCTCTCGAGATTGGTTTTCCTGCA
>Pg-03r170320s1911592:377491-380894_3116
TATGTCAGAACAAAGTCTCTCGAGATTGGTTTTCCTGCAATCAACGGATCATGTTGTTGCTTCTAATTGGGAATTTCGGT
>Pg-03r170320s1911592:377491-380894_3157
CAACGGATCATGTTGTTGCTTCTAATTGGGAATTTCGGTTCATTTTATTGAGAGAAAAAGGATGCTTCCAAATTTCAAAA
>Pg-03r170320s1911592:377491-380894_3198
ATTTTATTGAGAGAAAAAGGATGCTTCCAAATTTCAAAATATTGTGCATACTTTATACCCTTTGCGCCATGCTCGTAAAA
>Pg-03r170320s1911592:377491-380894_3239
TTGTGCATACTTTATACCCTTTGCGCCATGCTCGTAAAATGTAAGAATAGATTACATATAAAGGTTGGTTATATGGGTTC
>Pg-03r170320s1911592:377491-380894_3280
TAAGAATAGATTACATATAAAGGTTGGTTATATGGGTTCAAGCTTTTACAACAGCCATCTTACAGTTGGTGGTGCATCAA
>Pg-03r170320s1911592:377491-380894_3321
GCTTTTACAACAGCCATCTTACAGTTGGTGGTGCATCAAAGTTTCGGGGGTGTTACTCATTTGTGTTTATTTGTCTACTC
>Pg-03r170320s1911592:377491-380894_3323
TTTTACAACAGCCATCTTACAGTTGGTGGTGCATCAAAGTTTCGGGGGTGTTACTCATTTGTGTTTATTTGTCTACTCTT
>Pg-03r170320s1946524:310113-323591_0
TGCTTAATTACTCCTCCAGAGGTGAATGAAGAATCAACATATGAAGAATCCTTCATTTTTAATAAAGAACAATTAGGTGA
>Pg-03r170320s1946524:310113-323591_42
GAAGAATCCTTCATTTTTAATAAAGAACAATTAGGTGAGCAGGAGGTCAAGGAGGACAGCAAGAAGCTGCAACATGATCT
>Pg-03r170320s1946524:310113-323591_84
GAGGTCAAGGAGGACAGCAAGAAGCTGCAACATGATCTAAGTAAGACAAATTACGCCTACGAAAGCCTGATCGAATGCTG
>Pg-03r170320s1946524:310113-323591_126
AAGACAAATTACGCCTACGAAAGCCTGATCGAATGCTGGTTTTAAGAAAGTACAAGGTTAGTTCCACTTAGTTTTCCTTT
>Pg-03r170320s1946524:310113-323591_168
TAAGAAAGTACAAGGTTAGTTCCACTTAGTTTTCCTTTTTATTTTGTTAATTTAGAACTTCAATAGCTAATTTCGTATGC
>Pg-03r170320s1946524:310113-323591_210
TTTGTTAATTTAGAACTTCAATAGCTAATTTCGTATGCCCATACATATTCTGGACTGTCAATTGCTAAATTGAAAGAAAA
>Pg-03r170320s1946524:310113-323591_252
ACATATTCTGGACTGTCAATTGCTAAATTGAAAGAAAACATATTTTTATTACTGTTACGTGCATGGCTACATTGGTTGTT
>Pg-03r170320s1946524:310113-323591_294
TTTTTATTACTGTTACGTGCATGGCTACATTGGTTGTTTGATTACATGTAACTAATGTCTCATTTCTAATTAGCGTAGTG
>Pg-03r170320s1946524:310113-323591_336
TACATGTAACTAATGTCTCATTTCTAATTAGCGTAGTGTAGGTAGGGTTTTATTTTCAAGGTTTTATTTTTGTTAGAATA
>Pg-03r170320s1946524:310113-323591_378
TAGGGTTTTATTTTCAAGGTTTTATTTTTGTTAGAATAAGTATGATCTCCTTCGTGCTTTGCGCGATCGCGAGGATCATA
>Pg-03r170320s1946524:310113-323591_420
TGATCTCCTTCGTGCTTTGCGCGATCGCGAGGATCATAAAGTAAGACATCTTTAAATTTTTCAGGAATGAATAAATTGAT
>Pg-03r170320s1946524:310113-323591_462
AAGACATCTTTAAATTTTTCAGGAATGAATAAATTGATGTTTTGAAAACACGCCTAATCTATTTCATCCTTAATTTGTTG
>Pg-03r170320s1946524:310113-323591_504
TGAAAACACGCCTAATCTATTTCATCCTTAATTTGTTGGAAATATGGCTATAGCAGAGATGACGCAGATGGTCAAGGTTG
>Pg-03r170320s1946524:310113-323591_546
TATGGCTATAGCAGAGATGACGCAGATGGTCAAGGTTGGAAATATGGCTATAGCAGAGATGACGCAGATGGTCAAGGTTG
>Pg-03r170320s1946524:310113-323591_588
TATGGCTATAGCAGAGATGACGCAGATGGTCAAGGTTGTCATTGATGGCAATCGGTCAGATAGTCAAGGTTGTCATTGAT
>Pg-03r170320s1946524:310113-323591_630
TGATGGCAATCGGTCAGATAGTCAAGGTTGTCATTGATGGAAATCGGTTGGTGATAGAGCACGCACAAGAGATGCTGAAT
>Pg-03r170320s1946524:310113-323591_672
ATCGGTTGGTGATAGAGCACGCACAAGAGATGCTGAATCACAGATGCTGAAACACAGAAGCTGAAACACAGTGCTGAAAC
>Pg-03r170320s1946524:310113-323591_714
GATGCTGAAACACAGAAGCTGAAACACAGTGCTGAAACAAAGCTGGAACACAGAAGCTGAATCACAGATGCTGAAACACA
>Pg-03r170320s1946524:310113-323591_756
CTGGAACACAGAAGCTGAATCACAGATGCTGAAACACAGATGCTGAAACACAAATGCTGGAACACAGATGCTGGAACGCA
>Pg-03r170320s1946524:310113-323591_798
CTGAAACACAAATGCTGGAACACAGATGCTGGAACGCAGATGCTGAAACACAAATGCTGGAACACAAATGCTGGAACGCA
>Pg-03r170320s1946524:310113-323591_840
CTGAAACACAAATGCTGGAACACAAATGCTGGAACGCAGATGCTGAAACACAGATGCAGAAACACAATGTTGAAACAGAG
>Pg-03r170320s1946524:310113-323591_882
CTGAAACACAGATGCAGAAACACAATGTTGAAACAGAGCTAGAACTTATGTTGAAACACAGTGCTGTAACAGCTGAAACA
>Pg-03r170320s1946524:310113-323591_924
AACTTATGTTGAAACACAGTGCTGTAACAGCTGAAACACAATAATGTTACATATGCTGAAACACAGCGCTGGGCTGAAAC
>Pg-03r170320s1946524:310113-323591_966
AATGTTACATATGCTGAAACACAGCGCTGGGCTGAAACACAGTGCTGGAAACTACGCTGAAGATCTTTGCTGATCAAAAC
>Pg-03r170320s1946524:310113-323591_1008
TGCTGGAAACTACGCTGAAGATCTTTGCTGATCAAAACACACGCTTTAGCCACGACCATGACTAGCAGTAGTAGTTACCA
>Pg-03r170320s1946524:310113-323591_1050
GCTTTAGCCACGACCATGACTAGCAGTAGTAGTTACCAACCGTTCTCTTTAAGAAACACATGAATGATTCCATTCACAAC
>Pg-03r170320s1946524:310113-323591_1092
TTCTCTTTAAGAAACACATGAATGATTCCATTCACAACGCGATTGGTGTGGCCAGCATCAAACGACTATAATGCACAATC
>Pg-03r170320s1946524:310113-323591_1134
TTGGTGTGGCCAGCATCAAACGACTATAATGCACAATCAACGGAACTTAGCATTGCTAAATCCAGAGTTTGGTGGGGGTC
>Pg-03r170320s1946524:310113-323591_1176
GAACTTAGCATTGCTAAATCCAGAGTTTGGTGGGGGTCCTTCATCTGTTTTGACAAGCCTGGAAGATTTTGCCAGTTGGG
>Pg-03r170320s1946524:310113-323591_1218
ATCTGTTTTGACAAGCCTGGAAGATTTTGCCAGTTGGGTGTCTCTAATCACTCTGGACGGTGGAAGGACTTTTAGTCTAA
>Pg-03r170320s1946524:310113-323591_1260
TCTAATCACTCTGGACGGTGGAAGGACTTTTAGTCTAAATTTAGACTGGCAGTTAAGACAGGAAAAATTGCAGTTGCATG
>Pg-03r170320s1946524:310113-323591_1302
AGACTGGCAGTTAAGACAGGAAAAATTGCAGTTGCATGATGTGGCATGCGTAGAGGAGGCATGCAAAGAGCCAGTTCATA
>Pg-03r170320s1946524:310113-323591_1344
GGCATGCGTAGAGGAGGCATGCAAAGAGCCAGTTCATAAAATCAGGGAGAATGCTGGCATGCGAAAAGCAGAAGAAAGAA
>Pg-03r170320s1946524:310113-323591_1367
AAGAGCCAGTTCATAAAATCAGGGAGAATGCTGGCATGCGAAAAGCAGAAGAAAGAATGAAAGAAAGGGAAACTGCAGTT
>Pg-03r170320s1946524:310113-323591_10028
TTTTTCCCTGGTTGGGTTTCCTCTTGAAAAATCTGTGTCTCATACTTGTGAGTGAATGCTGTGTGTGATTGCTATTCTTT
>Pg-03r170320s1946524:310113-323591_10069
ATACTTGTGAGTGAATGCTGTGTGTGATTGCTATTCTTTATGTTATATGCTTTATGTTTATAACTCTGAATTTCTCAGTA
>Pg-03r170320s1946524:310113-323591_10110
GTTATATGCTTTATGTTTATAACTCTGAATTTCTCAGTAAAGACTCACTGCCACTAAGAATAATGATTCAAAGTTAAAAA
>Pg-03r170320s1946524:310113-323591_10151
GACTCACTGCCACTAAGAATAATGATTCAAAGTTAAAAAGAAGAGAAATAGTTAATAATCTACACTAATTGATTCACCCC
>Pg-03r170320s1946524:310113-323591_10192
AGAGAAATAGTTAATAATCTACACTAATTGATTCACCCCCCCCTCTCAGTTAGTTCATACCTGTAACATAATTTGCAAAT
>Pg-03r170320s1946524:310113-323591_10233
CCTCTCAGTTAGTTCATACCTGTAACATAATTTGCAAATCATTTATCTCCATTTGCTAAAAAGAAAATTTTGTTTCAAAT
>Pg-03r170320s1946524:310113-323591_10274
TTTATCTCCATTTGCTAAAAAGAAAATTTTGTTTCAAATTGTTTTACATTTTTTTTTAGTTTATTTTTTTAAGAAACAAA
>Pg-03r170320s1946524:310113-323591_10315
TTTTACATTTTTTTTTAGTTTATTTTTTTAAGAAACAAATATAAAAATAAAACAAATTTTAACTTTATCTATATATATAT
>Pg-03r170320s1946524:310113-323591_10356
TAAAAATAAAACAAATTTTAACTTTATCTATATATATATATATATATATATATATATATATATATATAATGTTTCCCCTC
>Pg-03r170320s1946524:310113-323591_10397
ATATATATATATATATATATATATATAATGTTTCCCCTCCATATTGTACCTGCATTTAAGAACATTAGCTAAATAGAACA
>Pg-03r170320s1946524:310113-323591_10438
TATTGTACCTGCATTTAAGAACATTAGCTAAATAGAACAAAAACTGGTTTGTAAGTTTAGGTGGATAAATCCTTTGAGCT
>Pg-03r170320s1946524:310113-323591_10479
AACTGGTTTGTAAGTTTAGGTGGATAAATCCTTTGAGCTTTTACTTGAAATTGTATCATGCTTTATGTTGTTTCTCTTGT
>Pg-03r170320s1946524:310113-323591_10520
TACTTGAAATTGTATCATGCTTTATGTTGTTTCTCTTGTTTTAAACCTGCTTGCATAAAGATTGAAACCTGCAAACATTC
>Pg-03r170320s1946524:310113-323591_10561
TAAACCTGCTTGCATAAAGATTGAAACCTGCAAACATTCGATCTCACACATTATAGCTACTATAAAAGAATAAACATTGT
>Pg-03r170320s1946524:310113-323591_10602
TCTCACACATTATAGCTACTATAAAAGAATAAACATTGTTGCAATCTACTTCATATAATGCGATAGTGCAAGGGGGTTTT
>Pg-03r170320s1946524:310113-323591_10643
CAATCTACTTCATATAATGCGATAGTGCAAGGGGGTTTTTTTAGACAACATGGTTTGGTGATCAATCTAGATGGTTGGCA
>Pg-03r170320s1946524:310113-323591_10684
TAGACAACATGGTTTGGTGATCAATCTAGATGGTTGGCAACATCATGAGAGGCCGAGAGAAGAGATTGTTGTAGTTGAAG
>Pg-03r170320s1946524:310113-323591_10725
ATCATGAGAGGCCGAGAGAAGAGATTGTTGTAGTTGAAGAGGCTATGTGGAAAATGAGTATGCAACAACAGCATGGAGGC
>Pg-03r170320s1946524:310113-323591_10766
GCTATGTGGAAAATGAGTATGCAACAACAGCATGGAGGCACAAGTCAGATATTTTTCTTTTTCTAGAAAGGCCTGGTGAA
>Pg-03r170320s1946524:310113-323591_10807
AAGTCAGATATTTTTCTTTTTCTAGAAAGGCCTGGTGAACCTGACTGCACATATTACATGCGGACTAGAGCTACTGTGAG
>Pg-03r170320s1946524:310113-323591_10848
TGACTGCACATATTACATGCGGACTAGAGCTACTGTGAGGCAAAAGGCTTGTTTATTTTGGGGGCTACTAAGGATACTTT
>Pg-03r170320s1946524:310113-323591_10889
AAAAGGCTTGTTTATTTTGGGGGCTACTAAGGATACTTTCTGTCTCCCCAATAAGCCGTATCTTTCTATGGAAAGTAGAT
>Pg-03r170320s1946524:310113-323591_10930
GTCTCCCCAATAAGCCGTATCTTTCTATGGAAAGTAGATCAACAATTAAGTAGAAATGAGCCGAGAAGATCGGTATTTTG
>Pg-03r170320s1946524:310113-323591_10971
ACAATTAAGTAGAAATGAGCCGAGAAGATCGGTATTTTGTTTGCTCGACCTTTCTCATCCCCGCTTCTCTTATTTCATTT
>Pg-03r170320s1946524:310113-323591_11012
TGCTCGACCTTTCTCATCCCCGCTTCTCTTATTTCATTTGGTCGCCGGTGCTATATCCACGAATTTGGATATTATGGGGT
>Pg-03r170320s1946524:310113-323591_11053
TCGCCGGTGCTATATCCACGAATTTGGATATTATGGGGTTCATCTACCAAAAGATTCATTTATAAAAATCCCAGTCAACT
>Pg-03r170320s1946524:310113-323591_11094
ATCTACCAAAAGATTCATTTATAAAAATCCCAGTCAACTATCCATTAACACTATCTGAGAGAGATGGAGGCGGTTGCTTA
>Pg-03r170320s1946524:310113-323591_11135
CCATTAACACTATCTGAGAGAGATGGAGGCGGTTGCTTATTTTTAGTGATCACGAGCTCCAACAATGAATTAATATCATT
>Pg-03r170320s1946524:310113-323591_11176
TTTAGTGATCACGAGCTCCAACAATGAATTAATATCATTAAAACACAATTTCTGAGATATGACACCCATTAGATAATTTT
>Pg-03r170320s1946524:310113-323591_11217
AACACAATTTCTGAGATATGACACCCATTAGATAATTTTTTCCAGAGGTTGTAAGACTGTCATTCAGAGAATTTTCTTCC
>Pg-03r170320s1946524:310113-323591_11258
CCAGAGGTTGTAAGACTGTCATTCAGAGAATTTTCTTCCAGACTAAATACGATTTGTCTTAATATTCTTCCATATTAACG
>Pg-03r170320s1946524:310113-323591_11299
ACTAAATACGATTTGTCTTAATATTCTTCCATATTAACGATGATTGGAGATCTTATTTCAAAACCAGTAGTATCCACGTC
>Pg-03r170320s1946524:310113-323591_11340
GATTGGAGATCTTATTTCAAAACCAGTAGTATCCACGTCATATCTGATCATGTAGAGAGCCTGATTGAAGCTCGAGCAGT
>Pg-03r170320s1946524:310113-323591_11381
ATCTGATCATGTAGAGAGCCTGATTGAAGCTCGAGCAGTCAATCAGATCGAGAGCCCGAGATCAAGTTTATTTGGTTTCA
>Pg-03r170320s1946524:310113-323591_11422
ATCAGATCGAGAGCCCGAGATCAAGTTTATTTGGTTTCAATAAAGAGAAATCTAAACGAGTTCAAGAACATTTCACCATT
>Pg-03r170320s1946524:310113-323591_11463
AAAGAGAAATCTAAACGAGTTCAAGAACATTTCACCATTCACTACGGGTAGTCTCTTTTGTGTTACGTTCATTCCTTTGT
>Pg-03r170320s1946524:310113-323591_11504
CTACGGGTAGTCTCTTTTGTGTTACGTTCATTCCTTTGTTGTCAAGTGTAGGTAGTCAGTACATTCCTGAACGTTCCATA
>Pg-03r170320s1946524:310113-323591_11545
TCAAGTGTAGGTAGTCAGTACATTCCTGAACGTTCCATATGATCATCTTGTCATCGCAGCTATCAACTCTATCTGGCAGG
>Pg-03r170320s1946524:310113-323591_11586
ATCATCTTGTCATCGCAGCTATCAACTCTATCTGGCAGGAATTGTTTAAAATCATGATATACTCGGGCCTCCTGATGATA
>Pg-03r170320s1946524:310113-323591_11627
TTGTTTAAAATCATGATATACTCGGGCCTCCTGATGATATTCACGAGCCCTATATTCTTCACCACCATAGATGATTGAAT
>Pg-03r170320s1946524:310113-323591_11668
CACGAGCCCTATATTCTTCACCACCATAGATGATTGAATGTTTGCACCAGTCCTATCCAAACAATTCTCTGCCTTGATGC
>Pg-03r170320s1946524:310113-323591_11709
TTGCACCAGTCCTATCCAAACAATTCTCTGCCTTGATGCTTACCAGAGCATGTATTCTCAATTGTTGTGCGGCCTGCTGC
>Pg-03r170320s1946524:310113-323591_11750
ACCAGAGCATGTATTCTCAATTGTTGTGCGGCCTGCTGCAAAACAATGAGTTTCTCAGGATGGGGGTCATCTTCGCTTAT
>Pg-03r170320s1946524:310113-323591_11791
AACAATGAGTTTCTCAGGATGGGGGTCATCTTCGCTTATGGATTCATCAGAGCCATACATTTCTTGGAAGAGCACTGGGG
>Pg-03r170320s1946524:310113-323591_11832
ATTCATCAGAGCCATACATTTCTTGGAAGAGCACTGGGGAAAAATATGCCTCGACATCGAAACAAGCATTCTCAACAGAG
>Pg-03r170320s1946524:310113-323591_11873
AAATATGCCTCGACATCGAAACAAGCATTCTCAACAGAGAGCTGATGGATCCAACGGTGAGAGAGGTCATGGGGAAGCTA
>Pg-03r170320s1946524:310113-323591_11914
CTGATGGATCCAACGGTGAGAGAGGTCATGGGGAAGCTACTGATGCACCCAAATCTAGTCTTGGATGATTCTTTTGAAAG
>Pg-03r170320s1946524:310113-323591_11955
GATGCACCCAAATCTAGTCTTGGATGATTCTTTTGAAAGGGAATTGTGTTCAACAAAGACTTAGCAAGGAATTATAACTC
>Pg-03r170320s1946524:310113-323591_11996
AATTGTGTTCAACAAAGACTTAGCAAGGAATTATAACTCGTTTTTGGCCCAACACCAGATATATCGATGTCATCATTACT
>Pg-03r170320s1946524:310113-323591_12037
TTTTGGCCCAACACCAGATATATCGATGTCATCATTACTAGGGAAATGGATTAGTATATTCCTACTCTGTATTACTACAG
>Pg-03r170320s1946524:310113-323591_12078
GGAAATGGATTAGTATATTCCTACTCTGTATTACTACAGTGGCAACCTACCCTTGGTATGCACCATACGGGCACGCAGAT
>Pg-03r170320s1946524:310113-323591_12119
GCAACCTACCCTTGGTATGCACCATACGGGCACGCAGATCCAGCGTTTTGAATGCTCGTAATGAAACTCTCGCAGCGGGG
>Pg-03r170320s1946524:310113-323591_12160
AGCGTTTTGAATGCTCGTAATGAAACTCTCGCAGCGGGGCCTCTCAAAGACTGTCTCCGTCTATCATTGATTACCACTGC
>Pg-03r170320s1946524:310113-323591_12201
TCTCAAAGACTGTCTCCGTCTATCATTGATTACCACTGCTAAAGTCAAAGCCCAAAAGCATGGCATGAGCGCTTCACAGC
>Pg-03r170320s1946524:310113-323591_12242
AAGTCAAAGCCCAAAAGCATGGCATGAGCGCTTCACAGCTTGTAATGGGTTCTTTGGCCGACTTAACATTCAAGTTCACA
>Pg-03r170320s1946524:310113-323591_12283
GTAATGGGTTCTTTGGCCGACTTAACATTCAAGTTCACAAAGCTGTTGTCAAGGGACATAGATATGTTTGCACAACACAC
>Pg-03r170320s1946524:310113-323591_12324
GCTGTTGTCAAGGGACATAGATATGTTTGCACAACACACAGATCATAAATTAGTTAACATGGATGATATTATATTCTCAA
>Pg-03r170320s1946524:310113-323591_12365
ATCATAAATTAGTTAACATGGATGATATTATATTCTCAATGCATAGAAATGAAGATGTAGCTGCATCACTCAAGCTCTTT
>Pg-03r170320s1946524:310113-323591_12406
CATAGAAATGAAGATGTAGCTGCATCACTCAAGCTCTTTTCCCAGGAATTGCTTAAGGAAAAGGATCAATAGATGGAAAA
>Pg-03r170320s1946524:310113-323591_12447
CCAGGAATTGCTTAAGGAAAAGGATCAATAGATGGAAAAGAAAAGAAAGAAAGCATCGGCTAAAGGGGGAAAAGTCTCTG
>Pg-03r170320s1946524:310113-323591_12488
AAAGAAAGAAAGCATCGGCTAAAGGGGGAAAAGTCTCTGGTGAACTAAGGGACCATTTCAACCAACAACTTATGCACGGA
>Pg-03r170320s1946524:310113-323591_12529
GAACTAAGGGACCATTTCAACCAACAACTTATGCACGGAGGAGTGAATTTTTTTTTCCAGGAATACACATTAAAACACCC
>Pg-03r170320s1946524:310113-323591_12570
AGTGAATTTTTTTTTCCAGGAATACACATTAAAACACCCACACATTTTCATTATGATTGAGACACATGGTCACTAGGTGA
>Pg-03r170320s1946524:310113-323591_12611
ACATTTTCATTATGATTGAGACACATGGTCACTAGGTGAATGTCAATTATTTCTGAGTATGGAAAATCCCTCTTTAGGTG
>Pg-03r170320s1946524:310113-323591_12652
GTCAATTATTTCTGAGTATGGAAAATCCCTCTTTAGGTGAACGCGCGGGGCTGCAGCATGAAAGAACAACCAGTTGATTT
>Pg-03r170320s1946524:310113-323591_12693
CGCGCGGGGCTGCAGCATGAAAGAACAACCAGTTGATTTGGATCTCCAGCATTTGTGGTTGATTCCCACAAAGATTAAAA
>Pg-03r170320s1946524:310113-323591_12734
ATCTCCAGCATTTGTGGTTGATTCCCACAAAGATTAAAAAAAAACATAGAATCGATGATGATCCTGTATGAGAAAGGAAG
>Pg-03r170320s1946524:310113-323591_12775
AAACATAGAATCGATGATGATCCTGTATGAGAAAGGAAGATGTAGGGTGCCACAAATTTCTCCTATCGGTTGGAGCATTC
>Pg-03r170320s1946524:310113-323591_12816
GTAGGGTGCCACAAATTTCTCCTATCGGTTGGAGCATTCATGGTGGCTTGTTGGCACAAGTATTCTTTTATTTGTTTTAA
>Pg-03r170320s1946524:310113-323591_12857
GGTGGCTTGTTGGCACAAGTATTCTTTTATTTGTTTTAAACTATTTGTTTGTTTTTGTTTGTTTGTTTTAAATTACAAAA
>Pg-03r170320s1946524:310113-323591_12858
GTGGCTTGTTGGCACAAGTATTCTTTTATTTGTTTTAAACTATTTGTTTGTTTTTGTTTGTTTGTTTTAAATTACAAAAC
>Pg-03r170320s1958570:210011-214087_0
CCTTCAATCAGACTGGTACAGCCCCGGAACCAGTTGGGCCAGCCGGTTTTGCCAGAACTGGTCCAATTCTGATAACATTG
>Pg-03r170320s1958570:210011-214087_41
GCCGGTTTTGCCAGAACTGGTCCAATTCTGATAACATTGGTTCAATCAGTTCTCACCAATGTTGTTGGGCATTTCACTAG
>Pg-03r170320s1958570:210011-214087_82
TCAATCAGTTCTCACCAATGTTGTTGGGCATTTCACTAGTTCTGTCACCTGTGCTGACAAGTGCCCGGTTCAAATCCCCC
>Pg-03r170320s1958570:210011-214087_123
CTGTCACCTGTGCTGACAAGTGCCCGGTTCAAATCCCCCTGGGTGAGGTGCACTAGTGTATGCTGAAAGGTTTACTAGGG
>Pg-03r170320s1958570:210011-214087_164
GGTGAGGTGCACTAGTGTATGCTGAAAGGTTTACTAGGGATGCTATCCACAAATGTGATCAAGCATCCCTTGGAATTCCC
>Pg-03r170320s1958570:210011-214087_205
GCTATCCACAAATGTGATCAAGCATCCCTTGGAATTCCCCACAAGAATTTCCTTGTAAAAAATTTACCACAGTACTAAGC
>Pg-03r170320s1958570:210011-214087_246
CAAGAATTTCCTTGTAAAAAATTTACCACAGTACTAAGCAGTGACAAATGGATAAGATAACATATGCCACAATACAAGGA
>Pg-03r170320s1958570:210011-214087_287
TGACAAATGGATAAGATAACATATGCCACAATACAAGGAATATTGGTGGTTCACAAATAAACATCAGAGGTTAGCTGTTG
>Pg-03r170320s1958570:210011-214087_328
ATTGGTGGTTCACAAATAAACATCAGAGGTTAGCTGTTGGGACATCATAAACAAGGGGCAGTTTTCTATTTTATGTATGG
>Pg-03r170320s1958570:210011-214087_369
ACATCATAAACAAGGGGCAGTTTTCTATTTTATGTATGGTGACTAAATCCTGCTCACATTGCAACTGTAAGACAACCAAT
>Pg-03r170320s1958570:210011-214087_410
ACTAAATCCTGCTCACATTGCAACTGTAAGACAACCAATGGCTGCTATGGAGTTGATGAAATTAATACCAAGAAGTCAGG
>Pg-03r170320s1958570:210011-214087_451
CTGCTATGGAGTTGATGAAATTAATACCAAGAAGTCAGGACATCAAAGGGCTGCATCATTGTTCTCCCCATAATCGTTGT
>Pg-03r170320s1958570:210011-214087_492
ATCAAAGGGCTGCATCATTGTTCTCCCCATAATCGTTGTTTACCCCTAGGCTAGCCTAGAGAAGGCATTTTATAATATTA
>Pg-03r170320s1958570:210011-214087_533
ACCCCTAGGCTAGCCTAGAGAAGGCATTTTATAATATTATTTATCATCTCATAGACACTGGCTACCTCAACAGATTTGGC
>Pg-03r170320s1958570:210011-214087_574
TATCATCTCATAGACACTGGCTACCTCAACAGATTTGGCCCTCCATGCTGGAAATTGATCCACAGGTTTCTGGTATAATT
>Pg-03r170320s1958570:210011-214087_615
TCCATGCTGGAAATTGATCCACAGGTTTCTGGTATAATTTGAACTTCTTCTGAAATGTATTATATCTACTTGTTGACTTG
>Pg-03r170320s1958570:210011-214087_656
AACTTCTTCTGAAATGTATTATATCTACTTGTTGACTTGTTAGCTTGCTACTCATGTCTGCATCTGTTGAATTGAGTGCA
>Pg-03r170320s1958570:210011-214087_697
AGCTTGCTACTCATGTCTGCATCTGTTGAATTGAGTGCAAGAGGGGTCAGACATTAGGAATTTTTTTCCAATAAACTGAT
>Pg-03r170320s1958570:210011-214087_738
AGGGGTCAGACATTAGGAATTTTTTTCCAATAAACTGATGTAAAATCTAGATAAATAACATGTAGGTTGACTGTCCAGTT
>Pg-03r170320s1958570:210011-214087_779
AAAATCTAGATAAATAACATGTAGGTTGACTGTCCAGTTTGTAACAAGAAATTAGAATGTGAAGTGCTGTTTATTACATT
>Pg-03r170320s1958570:210011-214087_820
TAACAAGAAATTAGAATGTGAAGTGCTGTTTATTACATTTTAAAGTATATGTGCCAAAGAAAAATAGTCAGTGCCATAAT
>Pg-03r170320s1958570:210011-214087_861
AAAGTATATGTGCCAAAGAAAAATAGTCAGTGCCATAATTGTATGCTTACATGAGTAAGAGTGTACTGAGAAATTGAGTT
>Pg-03r170320s1958570:210011-214087_902
TATGCTTACATGAGTAAGAGTGTACTGAGAAATTGAGTTAAGCGACTCGGAGAATTGTGTTTTCCAAAACTAGTGGAAAA
>Pg-03r170320s1958570:210011-214087_943
GCGACTCGGAGAATTGTGTTTTCCAAAACTAGTGGAAAAACAAAAAGAAAAGAGGATTCAAAAGCTCTCTAGAAAGTGAT
>Pg-03r170320s1958570:210011-214087_984
AAAAAGAAAAGAGGATTCAAAAGCTCTCTAGAAAGTGATTCCAAAAATGTTCATTTTGCATAAAAATTATTGATGAAGTA
>Pg-03r170320s1958570:210011-214087_1025
CAAAAATGTTCATTTTGCATAAAAATTATTGATGAAGTAGTATTATTGCCCACAAAGCAAAGTTACAAAAACAAACAATA
>Pg-03r170320s1958570:210011-214087_1066
ATTATTGCCCACAAAGCAAAGTTACAAAAACAAACAATACAAAAAAGTGCAAAAGAACCTTATCATGAAATTACCAGTTG
>Pg-03r170320s1958570:210011-214087_1107
AAAAAGTGCAAAAGAACCTTATCATGAAATTACCAGTTGCAAAAAGTTTATAAATAGCAAAATCACAAGCTACTCAACCA
>Pg-03r170320s1958570:210011-214087_1148
AAAAGTTTATAAATAGCAAAATCACAAGCTACTCAACCAAGGAAAATAAGATCTTTGGAGGAACTAAAAGAACCCTTGCC
>Pg-03r170320s1958570:210011-214087_1189
GAAAATAAGATCTTTGGAGGAACTAAAAGAACCCTTGCCGCTCCGAATGAAACATGACCACAGCTAATCAGGCAAAATAC
>Pg-03r170320s1958570:210011-214087_1230
TCCGAATGAAACATGACCACAGCTAATCAGGCAAAATACTCCCACCATTCATTGTCACAGAGGACGAACATGATCCCGAA
>Pg-03r170320s1958570:210011-214087_1271
CCACCATTCATTGTCACAGAGGACGAACATGATCCCGAAACACGATTTGCAAGCCAAATCCCAAGATATTTTAAGCACGT
>Pg-03r170320s1958570:210011-214087_1312
ACGATTTGCAAGCCAAATCCCAAGATATTTTAAGCACGTAAAACGATTAGCATGAAACCCACAAATTGAGTTAGAATCAG
>Pg-03r170320s1958570:210011-214087_1353
AACGATTAGCATGAAACCCACAAATTGAGTTAGAATCAGATGGTTATTCACTGCGGGTATTCAATATGGAGTCCAAAGCC
>Pg-03r170320s1958570:210011-214087_1394
GGTTATTCACTGCGGGTATTCAATATGGAGTCCAAAGCCATTGCATCTTATTCAGTCACAACAAAACTCTTCTCAGCATG
>Pg-03r170320s1958570:210011-214087_1435
TGCATCTTATTCAGTCACAACAAAACTCTTCTCAGCATGAACGTTATTGATTTCGGACCCATTTGCCACTTTTGCCTCCT
>Pg-03r170320s1958570:210011-214087_1476
CGTTATTGATTTCGGACCCATTTGCCACTTTTGCCTCCTGTCTTCATTTCCAATTGAATATTAGTGATCTGAATATCCTT
>Pg-03r170320s1958570:210011-214087_1517
CTTCATTTCCAATTGAATATTAGTGATCTGAATATCCTTAGAAACTGCTTTACACATGTCATATATTGTTAATCCTGCCA
>Pg-03r170320s1958570:210011-214087_1558
AAACTGCTTTACACATGTCATATATTGTTAATCCTGCCACAGAAACTGCAGTCATAGCTTCCATCTCCACCCCTGTCTGG
>Pg-03r170320s1958570:210011-214087_1599
GAAACTGCAGTCATAGCTTCCATCTCCACCCCTGTCTGGCCGACTGAAGTCACCTCTCCTTCGATCTCCACAGCTTGTTC
>Pg-03r170320s1958570:210011-214087_1640
GACTGAAGTCACCTCTCCTTCGATCTCCACAGCTTGTTCTTGCTCATTCAGCCTCAATTCTATTTGAACTTTACTTAACA
>Pg-03r170320s1958570:210011-214087_1681
GCTCATTCAGCCTCAATTCTATTTGAACTTTACTTAACATTATATTATGGCAGAGAGGAATGAGGTTTGCAGTATGTTTT
>Pg-03r170320s1958570:210011-214087_1722
ATATTATGGCAGAGAGGAATGAGGTTTGCAGTATGTTTTGCCCCATAAATCCCAGCAATCTTTGCCACACTCAAAACATC
>Pg-03r170320s1958570:210011-214087_1763
CCCATAAATCCCAGCAATCTTTGCCACACTCAAAACATCTCCTTTGGCAATCTGATTGGCAGCCACAAGCCTAAATGCAT
>Pg-03r170320s1958570:210011-214087_1804
CTTTGGCAATCTGATTGGCAGCCACAAGCCTAAATGCATTCTCCCCGAGGAGAACTTTGCAACTAGCAACAGCCATCCTC
>Pg-03r170320s1958570:210011-214087_1845
TCCCCGAGGAGAACTTTGCAACTAGCAACAGCCATCCTCTTGCTGCCAGGCTTCTCTGAGACATCCACCATATTGGCTTT
>Pg-03r170320s1958570:210011-214087_1886
GCTGCCAGGCTTCTCTGAGACATCCACCATATTGGCTTTCCCATGGGTATCAACATGAGAGAGGGCGTGAACCTTTTCTA
>Pg-03r170320s1958570:210011-214087_1927
CATGGGTATCAACATGAGAGAGGGCGTGAACCTTTTCTACCAACTGCGCAGAATTATTTTCTGCCAATTGTCTTGCTATG
>Pg-03r170320s1958570:210011-214087_1968
AACTGCGCAGAATTATTTTCTGCCAATTGTCTTGCTATGGGTTCATTATCCACTATTCGGCTTCCATTGTCTTGAGAGCC
>Pg-03r170320s1958570:210011-214087_2009
TTCATTATCCACTATTCGGCTTCCATTGTCTTGAGAGCCAGAGTTGAAGGCAGCGGGAGGCTGACCAAATACAAGTTCCA
>Pg-03r170320s1958570:210011-214087_2050
AGTTGAAGGCAGCGGGAGGCTGACCAAATACAAGTTCCAGCTCCTAAAACAGAAATATTAAGTGAGAGTCAATGAGACAA
>Pg-03r170320s1958570:210011-214087_2091
TCCTAAAACAGAAATATTAAGTGAGAGTCAATGAGACAATCAAACAAACTCAACGAAAAATTGATTGTTATGCTCTCGAA
>Pg-03r170320s1958570:210011-214087_2132
AAACAAACTCAACGAAAAATTGATTGTTATGCTCTCGAATTAATGATTCTATATCACTAATAAGCATGCACTTTATTGCC
>Pg-03r170320s1958570:210011-214087_2173
AATGATTCTATATCACTAATAAGCATGCACTTTATTGCCAGAACAATTAGTCGGCATGAAACTGTATGTCTCTAGGATAT
>Pg-03r170320s1958570:210011-214087_2214
AACAATTAGTCGGCATGAAACTGTATGTCTCTAGGATATTAGAACAACAGCAACTCAAATCTGGTTTTATTTTTTTAACC
>Pg-03r170320s1958570:210011-214087_2255
GAACAACAGCAACTCAAATCTGGTTTTATTTTTTTAACCCAAAACTCTGTACTACCCACAAACATGTAATTTCCCTCAAA
>Pg-03r170320s1958570:210011-214087_2296
AAACTCTGTACTACCCACAAACATGTAATTTCCCTCAAATAATTGGACGATGCATCAACAACAGCCTAGCTAGGGTTGGA
>Pg-03r170320s1958570:210011-214087_2337
ATTGGACGATGCATCAACAACAGCCTAGCTAGGGTTGGATAGTTTACCACAAACTCATTCTGGAATTGCAGGTACACGTG
>Pg-03r170320s1958570:210011-214087_2378
GTTTACCACAAACTCATTCTGGAATTGCAGGTACACGTGGGCATTGCATCTCTATCAGGTCACCTAGGTTTTAGACTTGA
>Pg-03r170320s1958570:210011-214087_2419
CATTGCATCTCTATCAGGTCACCTAGGTTTTAGACTTGAAAAATATTTTACCACGAAGACATCCTGCCCACCTAGGTTTG
>Pg-03r170320s1958570:210011-214087_2460
AATATTTTACCACGAAGACATCCTGCCCACCTAGGTTTGGGACTCTTTAACCTGTTTTAATTATATGGGTTCTCAGTCAA
>Pg-03r170320s1958570:210011-214087_2501
ACTCTTTAACCTGTTTTAATTATATGGGTTCTCAGTCAACCATATATATATATATATATATATATATATATATATATATA
>Pg-03r170320s1958570:210011-214087_2542
ATATATATATATATATATATATATATATATATATATATATATATATATATATATATATATATATATATATATATATATAT
>Pg-03r170320s1958570:210011-214087_2583
TATATATATATATATATATATATATATATATATATATATTGCGGCCCAAACGTCTGTAAGCAAATAGGTTTTGCAATTTA
>Pg-03r170320s1958570:210011-214087_2624
CGGCCCAAACGTCTGTAAGCAAATAGGTTTTGCAATTTATGAGCAAATTTTGCATTTTTAGTAAGATTTGTACATCTTAA
>Pg-03r170320s1958570:210011-214087_2665
AGCAAATTTTGCATTTTTAGTAAGATTTGTACATCTTAACAATATCAGTTTGAAATGTTTGTGTTTTAAGACGTCTACCA
>Pg-03r170320s1958570:210011-214087_2706
ATATCAGTTTGAAATGTTTGTGTTTTAAGACGTCTACCAAGATAAGAAGTTAATCCTGACCTTATTGAATTCCTGGACGG
>Pg-03r170320s1958570:210011-214087_2747
ATAAGAAGTTAATCCTGACCTTATTGAATTCCTGGACGGCAGCATCTATTTGGCTGACATTGCTCAAGGATCTACTCCAT
>Pg-03r170320s1958570:210011-214087_2788
GCATCTATTTGGCTGACATTGCTCAAGGATCTACTCCATTGCTGAAGAGGCAATGGGAAGCTGCTCATGTATATTTTCGT
>Pg-03r170320s1958570:210011-214087_2829
CTGAAGAGGCAATGGGAAGCTGCTCATGTATATTTTCGTGATAATCTTGTGAAGAACACTCATCTGTGCCATTTCACTTA
>Pg-03r170320s1958570:210011-214087_2870
TAATCTTGTGAAGAACACTCATCTGTGCCATTTCACTTAACATAAAACACTATTTTCATATTGCCCCAGGATCGGTCCGA
>Pg-03r170320s1958570:210011-214087_2911
ATAAAACACTATTTTCATATTGCCCCAGGATCGGTCCGAATGGCCATGATGGAAAACAGGAGGAAAATGAAATAAATGAC
>Pg-03r170320s1958570:210011-214087_2952
GGCCATGATGGAAAACAGGAGGAAAATGAAATAAATGACGGATGACATGCGTGAATAGGAATGAAATGTTTTTTTCTTTT
>Pg-03r170320s1958570:210011-214087_2993
ATGACATGCGTGAATAGGAATGAAATGTTTTTTTCTTTTCAATTCCTCTGGATACCGCAATGCAAGATTTCCTCGAGATG
>Pg-03r170320s1958570:210011-214087_3034
ATTCCTCTGGATACCGCAATGCAAGATTTCCTCGAGATGTCTTGACTACTCCTTGAATTATTGTGAAGGAGTGGGGCAAA
>Pg-03r170320s1958570:210011-214087_3075
TTGACTACTCCTTGAATTATTGTGAAGGAGTGGGGCAAAAGAGTCTATCCCATTTACACCATATAAGCAACAGAGAATAG
>Pg-03r170320s1958570:210011-214087_3116
AGTCTATCCCATTTACACCATATAAGCAACAGAGAATAGATGGCTAAGTTCCTTATGTTATCCTGTTAAGTGAAATAGGG
>Pg-03r170320s1958570:210011-214087_3157
GGCTAAGTTCCTTATGTTATCCTGTTAAGTGAAATAGGGGCTGCCCCTATTGAAGCAATTGCTATGGTGCGAGTCATAAG
>Pg-03r170320s1958570:210011-214087_3198
TGCCCCTATTGAAGCAATTGCTATGGTGCGAGTCATAAGGTATTTGAAAAAAATTGAGCAAATGGAAGAGGGAAGATGGC
>Pg-03r170320s1958570:210011-214087_3239
ATTTGAAAAAAATTGAGCAAATGGAAGAGGGAAGATGGCCTAAGGTTGTGTTTAGTGACAGATTGTGCAAAAGAAAGAAG
>Pg-03r170320s1958570:210011-214087_3280
AAGGTTGTGTTTAGTGACAGATTGTGCAAAAGAAAGAAGACTTGGATGCGGCAAAATAACAAATGGTTTAATAATGGGGC
>Pg-03r170320s1958570:210011-214087_3321
TTGGATGCGGCAAAATAACAAATGGTTTAATAATGGGGCATTTGTTTGAGCATGTGTCCTACAAAGAGTAAAGAGATAAA
>Pg-03r170320s1958570:210011-214087_3362
TTGTTTGAGCATGTGTCCTACAAAGAGTAAAGAGATAAAAACTTTTGTTATGGATAAGTTCCACAAACGTACTTGGGAGA
>Pg-03r170320s1958570:210011-214087_3401
AACTTTTGTTATGGATAAGTTCCACAAACGTACTTGGGAGAAAGAGCTAGGGAGAAAGAAGTACTACATTGAAGAGTTTA
>Pg-03r170320s1958570:210011-214087_3531
CAAAAGGCGTACATAGGGGCCAATATTTCTTGGAGATCTAAAATTCTTATTGCTCAATTAAGGACTAATTCTCATCAACT
>Pg-03r170320s1958570:210011-214087_3574
TTCTTATTGCTCAATTAAGGACTAATTCTCATCAACTCCATTGTGAAACAGGGCGCTAGAAAAGGCCAAAAGAAAGGTGG
>Pg-03r170320s1958570:210011-214087_3617
TGAAACAGGGCGCTAGAAAAGGCCAAAAGAAAGGTGGGAAGAAAGAGTATGTATTTTGTGCTCATCCGGAAAAGTGGAAA
>Pg-03r170320s1958570:210011-214087_3660
AGAGTATGTATTTTGTGCTCATCCGGAAAAGTGGAAACAGAAAAACATTTCATTTTAGAATGTGAGGCCCTTAAAGACAG
>Pg-03r170320s1958570:210011-214087_3703
AACATTTCATTTTAGAATGTGAGGCCCTTAAAGACAGCAGGGAAAATTATGCAGGTATTCTGGCAGTTAATTCTTGGGAT
>Pg-03r170320s1958570:210011-214087_3746
AAATTATGCAGGTATTCTGGCAGTTAATTCTTGGGATAATCTATTCAACAAAGAGTTTGTTGAGAAGCTGATAGCGATTA
>Pg-03r170320s1958570:210011-214087_3789
TTCAACAAAGAGTTTGTTGAGAAGCTGATAGCGATTATTGTAAAACTTCACAGGAAAAGGGCCGAATACAAAAGCCAGAT
>Pg-03r170320s1958570:210011-214087_3832
AACTTCACAGGAAAAGGGCCGAATACAAAAGCCAGATGGAAAAACAATCTATCCCATAGGCTATTTTTAGCCTCGTGGAC
>Pg-03r170320s1958570:210011-214087_3875
ACAATCTATCCCATAGGCTATTTTTAGCCTCGTGGACGTTAAAAATACTTTCTTTCTTTCTTTCGATTGGTTGAGTGTGA
>Pg-03r170320s1958570:210011-214087_3918
AATACTTTCTTTCTTTCTTTCGATTGGTTGAGTGTGATGGTTTAGTACTAGGTTAGGTTATCGGCTCTGACTTCGTAAAT
>Pg-03r170320s1958570:210011-214087_3961
AGTACTAGGTTAGGTTATCGGCTCTGACTTCGTAAATTATCATGGATGTCGTATTAGTCCTCCTCAAACTACGTTCATAT
>Pg-03r170320s1958570:210011-214087_3996
ATTATCATGGATGTCGTATTAGTCCTCCTCAAACTACGTTCATATATCTTGTGTGACTTTGTTGTATGGTTTCTTTCATA
>Pg-03r170320s1975532:42267-48136_0
AGGTTGACTAGGATCATGAGTAGGTGTCACGTGCCTAGGACTTTCCACTCAATTTTTTGCTTAAGTACCCTAGGTCGTGC
>Pg-03r170320s1975532:42267-48136_41
TTTCCACTCAATTTTTTGCTTAAGTACCCTAGGTCGTGCAACACTGCCTTGCTCCAGCCACAAGGTCTTGACCAACCTGC
>Pg-03r170320s1975532:42267-48136_82
CACTGCCTTGCTCCAGCCACAAGGTCTTGACCAACCTGCACCTACTTGCAACCAGACTACACCTCTTCACTGACTATATG
>Pg-03r170320s1975532:42267-48136_123
CTACTTGCAACCAGACTACACCTCTTCACTGACTATATGTCCATAACTACAATCAAAGCTACAACTATTAGCACTTCAAC
>Pg-03r170320s1975532:42267-48136_164
CATAACTACAATCAAAGCTACAACTATTAGCACTTCAACCAAGTTCACCAACAAATAGACCAACGTCCAACCACAGTCTT
>Pg-03r170320s1975532:42267-48136_205
AGTTCACCAACAAATAGACCAACGTCCAACCACAGTCTTAAAACATCCCAAAAATACTCTTTAACAATTTGCCAAAATAC
>Pg-03r170320s1975532:42267-48136_246
AACATCCCAAAAATACTCTTTAACAATTTGCCAAAATACATCAATGCTTAGCCAAACAAAACATTGCAAGGAAAAGTAAC
>Pg-03r170320s1975532:42267-48136_287
CAATGCTTAGCCAAACAAAACATTGCAAGGAAAAGTAACATCCATAAAGTAAAGAACCACAACACAAGATGTTTGGGCGG
>Pg-03r170320s1975532:42267-48136_328
CCATAAAGTAAAGAACCACAACACAAGATGTTTGGGCGGCACCCAAGGCAAATGCCTTAACTTTTATTATGAAGAATGTT
>Pg-03r170320s1975532:42267-48136_369
CCCAAGGCAAATGCCTTAACTTTTATTATGAAGAATGTTGCAGAATGTTGCAACAAGAAGAGTACACAAGGGAGTTCAGC
>Pg-03r170320s1975532:42267-48136_410
AGAATGTTGCAACAAGAAGAGTACACAAGGGAGTTCAGCCACTCTCTGCGACTCTTTTTACAGAAGTACAAATAGACTAA
>Pg-03r170320s1975532:42267-48136_451
CTCTCTGCGACTCTTTTTACAGAAGTACAAATAGACTAAGGTGCACCTGCCTTAGTGCCACACTACTTGAACAATCCAAC
>Pg-03r170320s1975532:42267-48136_492
TGCACCTGCCTTAGTGCCACACTACTTGAACAATCCAACCCTTGAAGCACCCACAGGTATGCCTCCCATAAACCTCGTTC
>Pg-03r170320s1975532:42267-48136_533
TTGAAGCACCCACAGGTATGCCTCCCATAAACCTCGTTCTTAAACAACATTCTCAATTCAACTCTACCATGCCTTAAACA
>Pg-03r170320s1975532:42267-48136_574
AAACAACATTCTCAATTCAACTCTACCATGCCTTAAACACTTACCAAGTCATCCAGTGTCATTCCACAAACTGCCCAAGA
>Pg-03r170320s1975532:42267-48136_615
TACCAAGTCATCCAGTGTCATTCCACAAACTGCCCAAGAACTCTGTCAATACTCAATCTTACCACCCAAGCGCAAACCCT
>Pg-03r170320s1975532:42267-48136_656
TCTGTCAATACTCAATCTTACCACCCAAGCGCAAACCCTTGAACTTCACTTGAATGTCTCTCAATGAACGAATAACCTCT
>Pg-03r170320s1975532:42267-48136_697
AACTTCACTTGAATGTCTCTCAATGAACGAATAACCTCTTCACCTCTTCCATAATGACCTAGAGTCTCACAACCTCCACT
>Pg-03r170320s1975532:42267-48136_738
ACCTCTTCCATAATGACCTAGAGTCTCACAACCTCCACTTTAAATAAGAGAGGTATGCAACTGTTTTGCCCCAACCTAGG
>Pg-03r170320s1975532:42267-48136_779
AAATAAGAGAGGTATGCAACTGTTTTGCCCCAACCTAGGGTGTCTTGCCACTATCTCTAAGGCAAAGTGGACCCGTGACC
>Pg-03r170320s1975532:42267-48136_820
GTCTTGCCACTATCTCTAAGGCAAAGTGGACCCGTGACCCTCATGCTGCCCACTTAACCATTAGGCAGTTGCAACCACCT
>Pg-03r170320s1975532:42267-48136_861
CATGCTGCCCACTTAACCATTAGGCAGTTGCAACCACCTCCAAAAAGTGTGCCAAGGCACTCTAGCCTTGCAGTCAACAG
>Pg-03r170320s1975532:42267-48136_902
AAAAAGTGTGCCAAGGCACTCTAGCCTTGCAGTCAACAGTCATGCCACTTCAACCGGTCCAACGCTACTTCATGCATTGC
>Pg-03r170320s1975532:42267-48136_943
ATGCCACTTCAACCGGTCCAACGCTACTTCATGCATTGCATCCAAATGAGTCTTCCTTAAAACGTGCGGGCACCCTCAAT
>Pg-03r170320s1975532:42267-48136_984
CCAAATGAGTCTTCCTTAAAACGTGCGGGCACCCTCAATGATGCCCAGCTCCCCAAGACATGACATGTTGCAAGGCACTC
>Pg-03r170320s1975532:42267-48136_1025
TGCCCAGCTCCCCAAGACATGACATGTTGCAAGGCACTCTAACCGCTTGTGGAACGCTGCCTTGCAAGGCACATTCCCTG
>Pg-03r170320s1975532:42267-48136_1066
ACCGCTTGTGGAACGCTGCCTTGCAAGGCACATTCCCTGGACCAAGGCACCTGCCACACCAAGCACCCAAGACACCTCAA
>Pg-03r170320s1975532:42267-48136_1107
CCAAGGCACCTGCCACACCAAGCACCCAAGACACCTCAACTATCCAATGCACAAGTGCCTAACTGACTTGCCATCAATTA
>Pg-03r170320s1975532:42267-48136_1148
ATCCAATGCACAAGTGCCTAACTGACTTGCCATCAATTAGCTTATGCAAACCTGTTTCTCCTTTGGGACCATATCCACGT
>Pg-03r170320s1975532:42267-48136_1189
TTATGCAAACCTGTTTCTCCTTTGGGACCATATCCACGTGTGCCTTGCTCCAAGGCAGTTTCCCCAAAAGCTGTGCCAAC
>Pg-03r170320s1975532:42267-48136_1230
GCCTTGCTCCAAGGCAGTTTCCCCAAAAGCTGTGCCAACCCCAAGTTTCCAAAACTTGTTTAGTCTCCTTATAAAAGACC
>Pg-03r170320s1975532:42267-48136_1271
CAAGTTTCCAAAACTTGTTTAGTCTCCTTATAAAAGACCCCCTGATAGCACACTTAGGCTTTTGTCATCTGTGCATAAGA
>Pg-03r170320s1975532:42267-48136_1312
CTGATAGCACACTTAGGCTTTTGTCATCTGTGCATAAGACTGTTTGAACAATCGGGCAGGGATGCCTATTGCCAGCTCAA
>Pg-03r170320s1975532:42267-48136_1353
GTTTGAACAATCGGGCAGGGATGCCTATTGCCAGCTCAAGGCAAAGGTTTTACAGTAGGCATCCCAATCAGCATTGTTGA
>Pg-03r170320s1975532:42267-48136_1394
CAAAGGTTTTACAGTAGGCATCCCAATCAGCATTGTTGAACTTGGCCAAGTCATTGTTGACTCAGTCGAGTGCCCTGTTT
>Pg-03r170320s1975532:42267-48136_1435
TTGGCCAAGTCATTGTTGACTCAGTCGAGTGCCCTGTTTTGATCTGACTCAGCCAGTCAAGTCAGCGACTGACTCTGACC
>Pg-03r170320s1975532:42267-48136_1476
ATCTGACTCAGCCAGTCAAGTCAGCGACTGACTCTGACCCGTTTTGCCTGAAAACCAGTCAAACTCGACTAAGTTGACAA
>Pg-03r170320s1975532:42267-48136_1517
TTTTGCCTGAAAACCAGTCAAACTCGACTAAGTTGACAAGACTTAGTAGAGTTTGATAACATTAATCACAACGGATTTTG
>Pg-03r170320s1975532:42267-48136_1558
CTTAGTAGAGTTTGATAACATTAATCACAACGGATTTTGAACGTGTGATAACAGAGTTCAATTGTAATCAGTGACAAGCC
>Pg-03r170320s1975532:42267-48136_1599
CGTGTGATAACAGAGTTCAATTGTAATCAGTGACAAGCCAATTGCATCACTGGCACTCCTGCATCTCTAGCAAGTGAATA
>Pg-03r170320s1975532:42267-48136_1640
TTGCATCACTGGCACTCCTGCATCTCTAGCAAGTGAATAGTTAATGTTATATAAGTTGGTGTTATATTATAATGTGTCAT
>Pg-03r170320s1975532:42267-48136_1681
TAATGTTATATAAGTTGGTGTTATATTATAATGTGTCATTAAGTCCTACTCAATAGTCAAATTTCACAACTGGTCAAGTG
>Pg-03r170320s1975532:42267-48136_1722
AGTCCTACTCAATAGTCAAATTTCACAACTGGTCAAGTGTCTCAGTTTGTTGGTAACTAATTAGGAAGAATTGATACACT
>Pg-03r170320s1975532:42267-48136_1763
TCAGTTTGTTGGTAACTAATTAGGAAGAATTGATACACTTGAGGAGTAATTCTTATTGTGTATTACAGTGTGTGGAATCT
>Pg-03r170320s1975532:42267-48136_1804
AGGAGTAATTCTTATTGTGTATTACAGTGTGTGGAATCTGGATCACTGCATACAAGTGAAGAGTTATCCGTGTAAACTTA
>Pg-03r170320s1975532:42267-48136_1845
ATCACTGCATACAAGTGAAGAGTTATCCGTGTAAACTTAAAGGTGCAATTGTTGCCCTGTCCCAGGGGCTGCCTCAACGA
>Pg-03r170320s1975532:42267-48136_1886
GGTGCAATTGTTGCCCTGTCCCAGGGGCTGCCTCAACGATTGGTGTATTCTCTGTTTATCCATGAAAAAAATATGCAGAA
>Pg-03r170320s1975532:42267-48136_1927
GGTGTATTCTCTGTTTATCCATGAAAAAAATATGCAGAATTCTCTCTCATATTCCGCTCTTGATCATCTTCTTCTCTATT
>Pg-03r170320s1975532:42267-48136_1968
CTCTCTCATATTCCGCTCTTGATCATCTTCTTCTCTATTTTTCTATGTGAGTGAATATTGTGATTTTGTTGCATGCAACT
>Pg-03r170320s1975532:42267-48136_2009
TCTATGTGAGTGAATATTGTGATTTTGTTGCATGCAACTTTTGATTGAACACTTCATTCTTGCTGCACATTTTAGTATGC
>Pg-03r170320s1975532:42267-48136_2050
TGATTGAACACTTCATTCTTGCTGCACATTTTAGTATGCGAAGACATCTAAGAATATTGCACTATGAAAGGTGTGTTTAA
>Pg-03r170320s1975532:42267-48136_2091
AGACATCTAAGAATATTGCACTATGAAAGGTGTGTTTAATCACCTTATTTATTATTATTCCTTTGTCTTGCAACAACACC
>Pg-03r170320s1975532:42267-48136_2132
ACCTTATTTATTATTATTCCTTTGTCTTGCAACAACACCGTCTTGTAATGACACATTTATTGTACAGAACTGCAGACACA
>Pg-03r170320s1975532:42267-48136_2173
CTTGTAATGACACATTTATTGTACAGAACTGCAGACACAATATATTGTAAACATGTACACACATATGTACAGATGACTCG
>Pg-03r170320s1975532:42267-48136_2214
ATATTGTAAACATGTACACACATATGTACAGATGACTCGAAATGTATATATATAAAATCTTAACCTGTAGATTTGACTTT
>Pg-03r170320s1975532:42267-48136_2255
ATGTATATATATAAAATCTTAACCTGTAGATTTGACTTTTGATTACAGTTTTTTAGGTTATACATGCCTAATATGTGGTA
>Pg-03r170320s1975532:42267-48136_2296
ATTACAGTTTTTTAGGTTATACATGCCTAATATGTGGTAGCCTTTATAATTTCTTCTTCAATCATTACTTAAGAGTTTTA
>Pg-03r170320s1975532:42267-48136_2337
CTTTATAATTTCTTCTTCAATCATTACTTAAGAGTTTTATATACTATCATTTAATGCATGATGGATAATACAGACTTTTA
>Pg-03r170320s1975532:42267-48136_2378
TACTATCATTTAATGCATGATGGATAATACAGACTTTTAGCTCTTTGGAAATTATAAATAAGTAATATACCTAATTATAG
>Pg-03r170320s1975532:42267-48136_2419
TCTTTGGAAATTATAAATAAGTAATATACCTAATTATAGTAAGTTATATTTTCCAATTTAAGAATTACCAACAATATACA
>Pg-03r170320s1975532:42267-48136_2460
AGTTATATTTTCCAATTTAAGAATTACCAACAATATACATGCTTCTTTATGTTTTACATGGGAAAGAAAAGGTAGAGACG
>Pg-03r170320s1975532:42267-48136_2501
CTTCTTTATGTTTTACATGGGAAAGAAAAGGTAGAGACGAACTGGAAATCTACATGGCATGTGTTGGTTTTTCATAAATC
>Pg-03r170320s1975532:42267-48136_2542
CTGGAAATCTACATGGCATGTGTTGGTTTTTCATAAATCACAACGTTGGTTGCCGAAACAATTTCACAAAAAAGAACTTT
>Pg-03r170320s1975532:42267-48136_2583
AACGTTGGTTGCCGAAACAATTTCACAAAAAAGAACTTTGTAGGCATATAAATCAATTTTCATCTATTTTACAGTGTTAA
>Pg-03r170320s1975532:42267-48136_2624
AGGCATATAAATCAATTTTCATCTATTTTACAGTGTTAATCTTTTTGATAGAAATTGCAGATGGAACTTGCTAAACCTGC
>Pg-03r170320s1975532:42267-48136_2665
TTTTTGATAGAAATTGCAGATGGAACTTGCTAAACCTGCCTCTTTTGGTGATGGCAGATAATAGAGACAAACACTTATAA
>Pg-03r170320s1975532:42267-48136_2706
CTTTTGGTGATGGCAGATAATAGAGACAAACACTTATAAGACTGGCCTGTAGCGCAAATCACCTCAAGACTCAAAAGGCT
>Pg-03r170320s1975532:42267-48136_2747
CTGGCCTGTAGCGCAAATCACCTCAAGACTCAAAAGGCTTATGATGGAAAATGTGTGTGTGTGTGTATTTTCCCATGAAA
>Pg-03r170320s1975532:42267-48136_2788
TGATGGAAAATGTGTGTGTGTGTGTATTTTCCCATGAAAAACCTTGCAGGATCCCCCTTTCTTTCCCAGAATATCTGGAT
>Pg-03r170320s1975532:42267-48136_2829
CCTTGCAGGATCCCCCTTTCTTTCCCAGAATATCTGGATGGAGGGTAGCTCAACCACCAGCCACAGTAGCAGCTGGTGAC
>Pg-03r170320s1975532:42267-48136_2870
AGGGTAGCTCAACCACCAGCCACAGTAGCAGCTGGTGACCCCAAGGGACTCAACCAGATTTGAACCTGTGAGCTCAGGCA
>Pg-03r170320s1975532:42267-48136_2911
CAAGGGACTCAACCAGATTTGAACCTGTGAGCTCAGGCATCCCCTGCCAACAACATGCCTTGGGTGGATGGTTCAACCGA
>Pg-03r170320s1975532:42267-48136_2952
CCCTGCCAACAACATGCCTTGGGTGGATGGTTCAACCGATTGGGATAACCCTTGGAGCTCATAATTTAGTATACATATGT
>Pg-03r170320s1975532:42267-48136_2993
GGGATAACCCTTGGAGCTCATAATTTAGTATACATATGTTAATGTTGCATAATATTATATTTTGGAATCTGTGTCTATGC
>Pg-03r170320s1975532:42267-48136_3034
ATGTTGCATAATATTATATTTTGGAATCTGTGTCTATGCCTGTCTGTGTTGATGAAACTGAAATGATTTAATATTCATGT
>Pg-03r170320s1975532:42267-48136_3075
GTCTGTGTTGATGAAACTGAAATGATTTAATATTCATGTGCAACAAGCCATCCCACAGCTTTCATTAGGATTCTTTCTAG
>Pg-03r170320s1975532:42267-48136_3116
AACAAGCCATCCCACAGCTTTCATTAGGATTCTTTCTAGTTTAAAAATGAGACAAATTCAGAAAGAGAAATTCAAGAATC
>Pg-03r170320s1975532:42267-48136_3157
TAAAAATGAGACAAATTCAGAAAGAGAAATTCAAGAATCTGCAAGTTGAGTGCTCATTCAATTCAATAATAGAAACAAGG
>Pg-03r170320s1975532:42267-48136_3198
CAAGTTGAGTGCTCATTCAATTCAATAATAGAAACAAGGATTGGACTACTTCCTAGCCAAGAACATACATTTGAAAGTAA
>Pg-03r170320s1975532:42267-48136_3239
TGGACTACTTCCTAGCCAAGAACATACATTTGAAAGTAAGAGACTAGAACTGCCCGGAAATCATGACCACTTATTCCTAC
>Pg-03r170320s1975532:42267-48136_3280
GACTAGAACTGCCCGGAAATCATGACCACTTATTCCTACTACAACAAACTACATACACTAAAAATGCAAAAAGAAACTCG
>Pg-03r170320s1975532:42267-48136_3321
CAACAAACTACATACACTAAAAATGCAAAAAGAAACTCGCTTATCTAGGGAGGAGGATGGTGTGACTGCTCTATGGCACC
>Pg-03r170320s1975532:42267-48136_3362
TATCTAGGGAGGAGGATGGTGTGACTGCTCTATGGCACCTGGATGTGTTAATCTCTATGTATATGAATGTCGATTTCTAA
>Pg-03r170320s1975532:42267-48136_3403
GATGTGTTAATCTCTATGTATATGAATGTCGATTTCTAATGCAATATAAGATGCATTTTCAACCAAAAAAGGTGCAGAAA
>Pg-03r170320s1975532:42267-48136_3444
CAATATAAGATGCATTTTCAACCAAAAAAGGTGCAGAAAGAATGCATGATAAAATTTCAGGGAGAGAGATGCCTTGTTCT
>Pg-03r170320s1975532:42267-48136_3485
ATGCATGATAAAATTTCAGGGAGAGAGATGCCTTGTTCTGACCTGAGGCCATCTCCCACCACTGTGGGAGACAAAAACTG
>Pg-03r170320s1975532:42267-48136_3526
CCTGAGGCCATCTCCCACCACTGTGGGAGACAAAAACTGCACGAGGAAGCACCTTGGCGATCTGGTCTCCTTCTCTCTGC
>Pg-03r170320s1975532:42267-48136_3567
CGAGGAAGCACCTTGGCGATCTGGTCTCCTTCTCTCTGCCAGTCCTTGGACCAATCATTCCCCCACAGTATTTGCATAGG
>Pg-03r170320s1975532:42267-48136_3608
GTCCTTGGACCAATCATTCCCCCACAGTATTTGCATAGGCACTTCTTTCACATTATCAGCATCCGCCCAAGCCTTCAAGT
>Pg-03r170320s1975532:42267-48136_3649
CTTCTTTCACATTATCAGCATCCGCCCAAGCCTTCAAGTCAAAACTTGCATTTGCCCGGTTTCCGATCTCCGCAGATGCC
>Pg-03r170320s1975532:42267-48136_3690
AAACTTGCATTTGCCCGGTTTCCGATCTCCGCAGATGCCCTCCTGCCATCCTTAGTCCTCAAGAGAATCCCATGGGCCTC
>Pg-03r170320s1975532:42267-48136_3731
CCTGCCATCCTTAGTCCTCAAGAGAATCCCATGGGCCTCTGCAACAGATCTATCCATAGACTTTGAACAACACATTCTCA
>Pg-03r170320s1975532:42267-48136_3772
CAACAGATCTATCCATAGACTTTGAACAACACATTCTCAGCAGACCCAATTGAAGTAAGGGAAAATGGGTCACTAACTCC
>Pg-03r170320s1975532:42267-48136_3813
AGACCCAATTGAAGTAAGGGAAAATGGGTCACTAACTCCCCCACTCCTGGCACCTTCAGAACCCACGAGGGAACAGATGG
>Pg-03r170320s1975532:42267-48136_3854
CACTCCTGGCACCTTCAGAACCCACGAGGGAACAGATGGGTTGTGTGGGGCAGCATCAATGAGAGTGATACTTCGAACCA
>Pg-03r170320s1975532:42267-48136_3895
TGTGTGGGGCAGCATCAATGAGAGTGATACTTCGAACCAAAGAAGGATTGCTTGCAGCCCAAATGGCACCAGTCTCAAAT
>Pg-03r170320s1975532:42267-48136_3936
GAAGGATTGCTTGCAGCCCAAATGGCACCAGTCTCAAATCCTGTGTCATGGACTACTAAATGAACAGGCCCAAGAGCTAA
>Pg-03r170320s1975532:42267-48136_3977
TGTGTCATGGACTACTAAATGAACAGGCCCAAGAGCTAAGGACTCAATAACCTGTTTCAAGCTTTGGCTCAATTCTTGTG
>Pg-03r170320s1975532:42267-48136_4018
ACTCAATAACCTGTTTCAAGCTTTGGCTCAATTCTTGTGCCGCGCATTGCAAAACTTGGTAGCTTTTAGTCACTCTGGGT
>Pg-03r170320s1975532:42267-48136_4059
GCGCATTGCAAAACTTGGTAGCTTTTAGTCACTCTGGGTACATATTGTACATAAGGCATCTCCCCTGTCTCCACCAGCTG
>Pg-03r170320s1975532:42267-48136_4100
ATATTGTACATAAGGCATCTCCCCTGTCTCCACCAGCTGATCGAATCCCCAGAACAGCCCCTTCTCCTTTATGTCAAGAT
>Pg-03r170320s1975532:42267-48136_4141
CGAATCCCCAGAACAGCCCCTTCTCCTTTATGTCAAGATACACATCCTTAACCCTCCCAATCAAACCACCCCATCTTCTA
>Pg-03r170320s1975532:42267-48136_4182
ACATCCTTAACCCTCCCAATCAAACCACCCCATCTTCTATCAGTCTGTAAGCTGGACTTGTCCGAGAAACCAAAGCCCGG
>Pg-03r170320s1975532:42267-48136_4223
AGTCTGTAAGCTGGACTTGTCCGAGAAACCAAAGCCCGGTAGATCCAGTGCAACTGCATGAATTCCCTTGGAAGCCAGGA
>Pg-03r170320s1975532:42267-48136_4264
GATCCAGTGCAACTGCATGAATTCCCTTGGAAGCCAGGATTGATATGACTTCACGAAATGAGAATGAGCTTCCCCCAAAA
>Pg-03r170320s1975532:42267-48136_4305
GATATGACTTCACGAAATGAGAATGAGCTTCCCCCAAAACCATGAACTAAAAACACTGTTTCAGCATCTCTGGGACCTTC
>Pg-03r170320s1975532:42267-48136_4346
ATGAACTAAAAACACTGTTTCAGCATCTCTGGGACCTTCTTGTCTCACAAATACTTGGATTGATTGCTTCTCTTCTGCCC
>Pg-03r170320s1975532:42267-48136_4387
GTCTCACAAATACTTGGATTGATTGCTTCTCTTCTGCCCCAATCTGGACTTTGACCATTTTTCCTTTAAAATAATGTGAC
>Pg-03r170320s1975532:42267-48136_4428
ATCTGGACTTTGACCATTTTTCCTTTAAAATAATGTGACCGTAAATCAGGTGGCATGCTTAAGAACTCTGCTTTCTCGTT
>Pg-03r170320s1975532:42267-48136_4469
TAAATCAGGTGGCATGCTTAAGAACTCTGCTTTCTCGTTCTCTGGACCGGTAAAAGAAGAAGTTAACAGAAAAAACAGAG
>Pg-03r170320s1975532:42267-48136_4510
CTGGACCGGTAAAAGAAGAAGTTAACAGAAAAAACAGAGTAATCAACAAGACTATGCCCACAAAGCAAGCCCAGAACATG
>Pg-03r170320s1975532:42267-48136_4551
ATCAACAAGACTATGCCCACAAAGCAAGCCCAGAACATGAAAACATTAGGGGAGGAGCCCTCATTCTTTACTTCCATGGA
>Pg-03r170320s1975532:42267-48136_4592
AACATTAGGGGAGGAGCCCTCATTCTTTACTTCCATGGAGGGGTTCCCATCTCCATTTTCAGATGCGTCTGTTCCGTTGG
>Pg-03r170320s1975532:42267-48136_4633
GGTTCCCATCTCCATTTTCAGATGCGTCTGTTCCGTTGGAGGAGGGAATACGCCGCCTCCTATTTCTCAGGCTTTCCTCT
>Pg-03r170320s1975532:42267-48136_4674
GAGGGAATACGCCGCCTCCTATTTCTCAGGCTTTCCTCTGATTTACTCCCAGACGTTTGGTGGGTATCTGATGTTGTGTC
>Pg-03r170320s1975532:42267-48136_4715
TTTACTCCCAGACGTTTGGTGGGTATCTGATGTTGTGTCATCACATTGTTGTTCAGATGGGGGAAGAGGTTCAATCTCGG
>Pg-03r170320s1975532:42267-48136_4756
CACATTGTTGTTCAGATGGGGGAAGAGGTTCAATCTCGGAAATCTCAGAGTGTCCATCCTTCTCCTCCATGTTATTCTGA
>Pg-03r170320s1975532:42267-48136_4797
ATCTCAGAGTGTCCATCCTTCTCCTCCATGTTATTCTGAAACTAACTATACCACCACAATCGCCACCACCATTCTAAGTA
>Pg-03r170320s1975532:42267-48136_4838
CTAACTATACCACCACAATCGCCACCACCATTCTAAGTAGAGCAGAAAGATTGATTGTATTATATATCTTCGACTTTGCC
>Pg-03r170320s1975532:42267-48136_4879
GCAGAAAGATTGATTGTATTATATATCTTCGACTTTGCCTCCTCCGAGCTTCCTCCGAAAGACCTCCTTCGACTTGCTTA
>Pg-03r170320s1975532:42267-48136_4920
CTCCGAGCTTCCTCCGAAAGACCTCCTTCGACTTGCTTACTCGCTTTTTCTGCCACAGACACTACCTGTTGTGTGCGACG
>Pg-03r170320s1975532:42267-48136_4961
CGCTTTTTCTGCCACAGACACTACCTGTTGTGTGCGACGATCGTATGATTTTGTCTGCCTGCATTTCTGCCATTTATGTC
>Pg-03r170320s1975532:42267-48136_5002
CGTATGATTTTGTCTGCCTGCATTTCTGCCATTTATGTCATTAATCGATGTCATATGCTTTACTTTTCGGTTCTGGAGGG
>Pg-03r170320s1975532:42267-48136_5043
TAATCGATGTCATATGCTTTACTTTTCGGTTCTGGAGGGTTGGTTTCGCTCATGGGCCAAGGCGCTATTTAAAAAGTACC
>Pg-03r170320s1975532:42267-48136_5084
GGTTTCGCTCATGGGCCAAGGCGCTATTTAAAAAGTACCCACGAAGAACAGCTAAGGAGGAACCAAACGTATTTGGAGAT
>Pg-03r170320s1975532:42267-48136_5125
CGAAGAACAGCTAAGGAGGAACCAAACGTATTTGGAGATTTATGAAAGGATTTACACTTGATCTTAGCAAAGGAGATTTA
>Pg-03r170320s1975532:42267-48136_5166
ATGAAAGGATTTACACTTGATCTTAGCAAAGGAGATTTATCTCAACTTCAACTTTAAATTTATCAATTGATGGAAAGGGA
>Pg-03r170320s1975532:42267-48136_5207
TCAACTTCAACTTTAAATTTATCAATTGATGGAAAGGGATCAAATTGGTAGAGATTGCTCCTAAAAAGTTGGTCTTAGAG
>Pg-03r170320s1975532:42267-48136_5248
AAATTGGTAGAGATTGCTCCTAAAAAGTTGGTCTTAGAGAGATTCGGTCCGAGAGATTGAGAGATTCATAGTTACATTAT
>Pg-03r170320s1975532:42267-48136_5289
ATTCGGTCCGAGAGATTGAGAGATTCATAGTTACATTATTTAGTTAATGGCAATTAAATACTATATTATTGTTATTTTTA
>Pg-03r170320s1975532:42267-48136_5330
AGTTAATGGCAATTAAATACTATATTATTGTTATTTTTATTATTAGTTTTTGTCGAATGCTTAGGATTAGAGCAATGTGT
>Pg-03r170320s1975532:42267-48136_5371
ATTAGTTTTTGTCGAATGCTTAGGATTAGAGCAATGTGTTTTGCGTTGATCGTGATGGCAATTTAATAAGCACTTTAATT
>Pg-03r170320s1975532:42267-48136_5412
TGCGTTGATCGTGATGGCAATTTAATAAGCACTTTAATTATGCATCTATAATGCATGGTTGGAAGGGGTGTAGGTATGAT
>Pg-03r170320s1975532:42267-48136_5453
GCATCTATAATGCATGGTTGGAAGGGGTGTAGGTATGATTGTTGAAGTTTCGAGACGATATCGGTTCTCGAAGCTTGTCA
>Pg-03r170320s1975532:42267-48136_5494
TTGAAGTTTCGAGACGATATCGGTTCTCGAAGCTTGTCACTGTGGTAGTCGTTGAATGGAGAATATGCAAATGTATTTAT
>Pg-03r170320s1975532:42267-48136_5535
GTGGTAGTCGTTGAATGGAGAATATGCAAATGTATTTATTATTATATAATGTATAGACAGATTTTAATAAATATAGATAG
>Pg-03r170320s1975532:42267-48136_5576
TTATATAATGTATAGACAGATTTTAATAAATATAGATAGATGTGTATTGTATGACATGATTATGTGCGGGGGATTTTATG
>Pg-03r170320s1975532:42267-48136_5617
GTGTATTGTATGACATGATTATGTGCGGGGGATTTTATGGATTGCAGCGAGTTTTAATTGAGTTTGTTTGTTGAAAGCAA
>Pg-03r170320s1975532:42267-48136_5658
TTGCAGCGAGTTTTAATTGAGTTTGTTTGTTGAAAGCAAATATTGAGTTCTTTACATTTTAACATGATATAGTGTGCTAC
>Pg-03r170320s1975532:42267-48136_5699
ATTGAGTTCTTTACATTTTAACATGATATAGTGTGCTACGAGCCAGAAAAATGAGGTTCTTCGAAAGTTGCAAGTGTCGC
>Pg-03r170320s1975532:42267-48136_5740
GCCAGAAAAATGAGGTTCTTCGAAAGTTGCAAGTGTCGCAAGTAGCGATTTACTAGACATGGATTTGAGCTTGTACAAAT
>Pg-03r170320s1975532:42267-48136_5781
GTAGCGATTTACTAGACATGGATTTGAGCTTGTACAAATATATGTCATAGGGTAAGAAATCTTGTGCATCTACTATCTTG
>Pg-03r170320s1975532:42267-48136_5789
TTACTAGACATGGATTTGAGCTTGTACAAATATATGTCATAGGGTAAGAAATCTTGTGCATCTACTATCTTGCCTTGACC
>Pg-03r170320s1984341:8123-12441_0
CATTGCTAAAGCAGATTCTCCACAGCAAAGGCAAAACAGCTTAAATACAGATCTTCGTCCGCCTGGAATCACTTCCCACC
>Pg-03r170320s1984341:8123-12441_41
TAAATACAGATCTTCGTCCGCCTGGAATCACTTCCCACCGTCTTCAGTGAGTGAAGCTCATATTTAGACGCAACAACTAA
>Pg-03r170320s1984341:8123-12441_82
CTTCAGTGAGTGAAGCTCATATTTAGACGCAACAACTAATGTTGATAGACCACCTAGAGGCCAATTCTATTAAGTGTTGG
>Pg-03r170320s1984341:8123-12441_123
TTGATAGACCACCTAGAGGCCAATTCTATTAAGTGTTGGAACCAAATATTAATTCCTATCATTAAAATATTCCATCGGCT
>Pg-03r170320s1984341:8123-12441_164
CCAAATATTAATTCCTATCATTAAAATATTCCATCGGCTCACAAATATTTGAGAAACAAATTAGCAACATAACTTAATCC
>Pg-03r170320s1984341:8123-12441_205
CAAATATTTGAGAAACAAATTAGCAACATAACTTAATCCATCAGAAGTTAATGGAATTAATATAGATAGAGATAAGTCAT
>Pg-03r170320s1984341:8123-12441_246
CAGAAGTTAATGGAATTAATATAGATAGAGATAAGTCATGCTTCCATTCCCAGTTCTTTCTCTTAAGTAGACGTATGCCT
>Pg-03r170320s1984341:8123-12441_287
TTCCATTCCCAGTTCTTTCTCTTAAGTAGACGTATGCCTTCAAAACTAGATTTGAATCAATATGATATATGGAAAAGATG
>Pg-03r170320s1984341:8123-12441_328
AAAACTAGATTTGAATCAATATGATATATGGAAAAGATGAAAATGTCTAAATCATAAACCATTGTTAGACAACACAAAAT
>Pg-03r170320s1984341:8123-12441_369
AATGTCTAAATCATAAACCATTGTTAGACAACACAAAATCTAGTCCAATCTCAAGGGATAGCTTGATTGGTAGATGTTCT
>Pg-03r170320s1984341:8123-12441_410
AGTCCAATCTCAAGGGATAGCTTGATTGGTAGATGTTCTTGTGAGAAAGTTCACCGAAGTTTCAAGATCAAATACCATTG
>Pg-03r170320s1984341:8123-12441_451
TGAGAAAGTTCACCGAAGTTTCAAGATCAAATACCATTGAATTCCTTGAGTTTATCAGCAGGTATTCCTCCAAAGATGCC
>Pg-03r170320s1984341:8123-12441_492
TTCCTTGAGTTTATCAGCAGGTATTCCTCCAAAGATGCCATTACAAAATTGAGGAAAAACTTATTACCATACATCTATAA
>Pg-03r170320s1984341:8123-12441_533
TACAAAATTGAGGAAAAACTTATTACCATACATCTATAAACAAATGCTTTATTTTAAGAAACTAACTAGCATGGGTTGAT
>Pg-03r170320s1984341:8123-12441_574
AAATGCTTTATTTTAAGAAACTAACTAGCATGGGTTGATGCGTTAGCATGCCATCAATATCATATGAATATGGCATGCTC
>Pg-03r170320s1984341:8123-12441_615
GTTAGCATGCCATCAATATCATATGAATATGGCATGCTCAATGAATAAAACTAATATGTGGCTTTGACAGTATCTCTCCC
>Pg-03r170320s1984341:8123-12441_656
TGAATAAAACTAATATGTGGCTTTGACAGTATCTCTCCCCACAGTGGTTCTTCCAATCAAGACCATAAACATAGACTTGA
>Pg-03r170320s1984341:8123-12441_697
CAGTGGTTCTTCCAATCAAGACCATAAACATAGACTTGATCGAATTTTAAAAAATGCCTGCCGTTATGAACCGAAAATAA
>Pg-03r170320s1984341:8123-12441_738
GAATTTTAAAAAATGCCTGCCGTTATGAACCGAAAATAAAACTTAGTATCGTGTTAAACGTGGCAGATATTTTGGCTTTG
>Pg-03r170320s1984341:8123-12441_779
CTTAGTATCGTGTTAAACGTGGCAGATATTTTGGCTTTGAATCGGTGAAGCTCAAGGCTTGAAGACATTGCTACAATGGT
>Pg-03r170320s1984341:8123-12441_820
TCGGTGAAGCTCAAGGCTTGAAGACATTGCTACAATGGTTATATGTCGGCATACTAGCATAGCTCAGGGGATTCACTCAG
>Pg-03r170320s1984341:8123-12441_861
TATGTCGGCATACTAGCATAGCTCAGGGGATTCACTCAGACCAACAGGATCCAGTATATCAGATCTTGCAAGGTTGACAT
>Pg-03r170320s1984341:8123-12441_902
CAACAGGATCCAGTATATCAGATCTTGCAAGGTTGACATCGTGACTATTTTTATATTGAAAGCCTGTGCTTATAGCTTGC
>Pg-03r170320s1984341:8123-12441_943
TGACTATTTTTATATTGAAAGCCTGTGCTTATAGCTTGCTTCAATTTGCATCATCATCACCAATAATCGCCACATGAACA
>Pg-03r170320s1984341:8123-12441_984
CAATTTGCATCATCATCACCAATAATCGCCACATGAACACTTTCCATCCTTGAAATGATGGTATCGACTGGCATCCCTCA
>Pg-03r170320s1984341:8123-12441_1025
TTCCATCCTTGAAATGATGGTATCGACTGGCATCCCTCACAATAATTTCTCGAGCAACAATTTTGGAGATGAACTTGGTC
>Pg-03r170320s1984341:8123-12441_1066
ATAATTTCTCGAGCAACAATTTTGGAGATGAACTTGGTCGCAGAGTGACAGGCACCACACACTCTAAGGTTCTTAACAAC
>Pg-03r170320s1984341:8123-12441_1107
AGAGTGACAGGCACCACACACTCTAAGGTTCTTAACAACTCGAACAGTTGTTCCAGGAGGTGTGTTTAACAGCCCAAATA
>Pg-03r170320s1984341:8123-12441_1148
GAACAGTTGTTCCAGGAGGTGTGTTTAACAGCCCAAATACAATTGCCAGCTTCTCACTATGATGGCACAGAATTCGTTCC
>Pg-03r170320s1984341:8123-12441_1189
ATTGCCAGCTTCTCACTATGATGGCACAGAATTCGTTCCTTCTCCTCCTCCTCATTCACATCATTCAGCACAAATCTTGT
>Pg-03r170320s1984341:8123-12441_1230
CTCCTCCTCCTCATTCACATCATTCAGCACAAATCTTGTATCGGGAACATATCCTGCCACCTTCATCTCCCGGGATAATC
>Pg-03r170320s1984341:8123-12441_1271
CGGGAACATATCCTGCCACCTTCATCTCCCGGGATAATCTCTCCAACTCTGAATAGATTTTCTCTGTTTGTGGATGTGAT
>Pg-03r170320s1984341:8123-12441_1312
TCCAACTCTGAATAGATTTTCTCTGTTTGTGGATGTGATTTGTCTCCTACAAGGAAGGCATGTACCTGCTTATCAAACTC
>Pg-03r170320s1984341:8123-12441_1353
GTCTCCTACAAGGAAGGCATGTACCTGCTTATCAAACTCAATCCAACTGCATCCAGGTGTCTTTTTTATGCCTCTCTCTT
>Pg-03r170320s1984341:8123-12441_1394
TCCAACTGCATCCAGGTGTCTTTTTTATGCCTCTCTCTTTCATCATTTTCCGCACCTTTTCAATGTCACCCCACCTGCCA
>Pg-03r170320s1984341:8123-12441_1435
ATCATTTTCCGCACCTTTTCAATGTCACCCCACCTGCCAGCTGCAGCATAAATGTTTGAGAGAAGCACATAAGGTGCAGC
>Pg-03r170320s1984341:8123-12441_1476
TGCAGCATAAATGTTTGAGAGAAGCACATAAGGTGCAGCGTTTTCAGGATCCAACTCAAAAAGATTTTCTGCCGCGGATT
>Pg-03r170320s1984341:8123-12441_1517
TTTCAGGATCCAACTCAAAAAGATTTTCTGCCGCGGATTCTGCTAGCTCTACATTGCTATGTTGTCGACATGCACTAAGC
>Pg-03r170320s1984341:8123-12441_1558
GCTAGCTCTACATTGCTATGTTGTCGACATGCACTAAGCAAACAACTCCACAAAACGGCATTAGGTTTTATTGGCATTTT
>Pg-03r170320s1984341:8123-12441_1599
ACAACTCCACAAAACGGCATTAGGTTTTATTGGCATTTTCTTGATGAAATCTTGTGCTTCATCTAGGCGCCCAGCACGGC
>Pg-03r170320s1984341:8123-12441_1640
TGATGAAATCTTGTGCTTCATCTAGGCGCCCAGCACGGCCAAGAAGGTCAACCATGCAAATGTAGTGTTCCATTGCAGGT
>Pg-03r170320s1984341:8123-12441_1681
AGAAGGTCAACCATGCAAATGTAGTGTTCCATTGCAGGTGTGACATCATGATCTTTACTCATGCTATTGAAATATTGGTA
>Pg-03r170320s1984341:8123-12441_1722
GACATCATGATCTTTACTCATGCTATTGAAATATTGGTATCCCTCATCCAATAAACCCGCACGACTGCATGCAGACAAAA
>Pg-03r170320s1984341:8123-12441_1763
CCTCATCCAATAAACCCGCACGACTGCATGCAGACAAAACATTGACAAAGGTGACATGGTTCGGTTTCATGCCTGAGCAC
>Pg-03r170320s1984341:8123-12441_1804
TTGACAAAGGTGACATGGTTCGGTTTCATGCCTGAGCACTTCATTTTCTCAAACAGCTTGAGGGCCTCTTTGGCACCACC
>Pg-03r170320s1984341:8123-12441_1845
CATTTTCTCAAACAGCTTGAGGGCCTCTTTGGCACCACCGTGTGTGGCATATCCTCCGAGCATAATATTCCATGAAACTA
>Pg-03r170320s1984341:8123-12441_1886
GTGTGGCATATCCTCCGAGCATAATATTCCATGAAACTACATCTTGTTCATGCATTTCGTCAAACAATTCACGTGCCTTC
>Pg-03r170320s1984341:8123-12441_1927
TCTTGTTCATGCATTTCGTCAAACAATTCACGTGCCTTCTCTATGCTTCCGCATTTTGCATACATGTCTATCAGAGCATT
>Pg-03r170320s1984341:8123-12441_1968
TATGCTTCCGCATTTTGCATACATGTCTATCAGAGCATTCACCACAATCAAGTCAGATATCAACCCACTTTTAATTATTT
>Pg-03r170320s1984341:8123-12441_2009
CCACAATCAAGTCAGATATCAACCCACTTTTAATTATTTTATCATGGATCTCCACACCCTGTTCCAAAGCTGCCAAGTTG
>Pg-03r170320s1984341:8123-12441_2050
TCATGGATCTCCACACCCTGTTCCAAAGCTGCCAAGTTGGCACATGCCGGGAGAATACTGGCAATGGTTTTCGCATCTGG
>Pg-03r170320s1984341:8123-12441_2091
ACATGCCGGGAGAATACTGGCAATGGTTTTCGCATCTGGCCTTGCACCTGTTAATTGCATTTGCTCAAATAGCTTCAGAG
>Pg-03r170320s1984341:8123-12441_2132
TTGCACCTGTTAATTGCATTTGCTCAAATAGCTTCAGAGCCTCATCGCCGCGCCCATTCTGCGTAAATCCTGCAATCATT
>Pg-03r170320s1984341:8123-12441_2173
TCATCGCCGCGCCCATTCTGCGTAAATCCTGCAATCATTGCATTCCATGACACGACGTCTTTGCGAGGGATCTTGTTAAA
>Pg-03r170320s1984341:8123-12441_2214
ATTCCATGACACGACGTCTTTGCGAGGGATCTTGTTAAAAAGCTTCAGGGCTTCATCAACAAGCCCATTCTGTGCATAAC
>Pg-03r170320s1984341:8123-12441_2255
GCTTCAGGGCTTCATCAACAAGCCCATTCTGTGCATAACCCCAAATCATTGCATTCCGTGCAACCAGATCTGGTTGATGA
>Pg-03r170320s1984341:8123-12441_2296
CAAATCATTGCATTCCGTGCAACCAGATCTGGTTGATGAATTTTGTCAAACAGTGCACGTGCCTTCTCTATTTTTCCAAA
>Pg-03r170320s1984341:8123-12441_2337
TTTGTCAAACAGTGCACGTGCCTTCTCTATTTTTCCAAACTGTGCATACATATCTACAAGTCCAGTCATCACAAAGCCAT
>Pg-03r170320s1984341:8123-12441_2378
GTGCATACATATCTACAAGTCCAGTCATCACAAAGCCATTAGACTGGAATCCACCTCTCACTATCTCTTCATGGATTTCC
>Pg-03r170320s1984341:8123-12441_2419
GACTGGAATCCACCTCTCACTATCTCTTCATGGATTTCCACACCCTGCTCCAGAGAAGCCGATCTCGCGCACGCCGGAAG
>Pg-03r170320s1984341:8123-12441_2460
ACCCTGCTCCAGAGAAGCCGATCTCGCGCACGCCGGAAGAACACTAGAGAACGTGAAATGGTTGGGCTGGACGCCTGCTC
>Pg-03r170320s1984341:8123-12441_2501
CACTAGAGAACGTGAAATGGTTGGGCTGGACGCCTGCTCGTCTCATCTGGTAATACAGTTCCAGGGCTTCCTTGGCATCC
>Pg-03r170320s1984341:8123-12441_2542
CTCATCTGGTAATACAGTTCCAGGGCTTCCTTGGCATCCCCACGCCTTGCATAAGCCCCTATCATCGAAGTCCAGGATAT
>Pg-03r170320s1984341:8123-12441_2583
ACGCCTTGCATAAGCCCCTATCATCGAAGTCCAGGATATGACATTTCGTTCGAGAATTTTGTCAAACACTTGGCGTGCCT
>Pg-03r170320s1984341:8123-12441_2624
CATTTCGTTCGAGAATTTTGTCAAACACTTGGCGTGCCTTCTCTATACTCCCACATTTTGCATACATGTCTACAAGGGCA
>Pg-03r170320s1984341:8123-12441_2665
TCTATACTCCCACATTTTGCATACATGTCTACAAGGGCACTCGCCACAGAGACATTGGAGTCGAACCCACCTCTTATTAT
>Pg-03r170320s1984341:8123-12441_2706
CGCCACAGAGACATTGGAGTCGAACCCACCTCTTATTATCTCTTCATGGATCTCTACGCCCACTTCCAGAGATGCCAAGC
>Pg-03r170320s1984341:8123-12441_2747
CTTCATGGATCTCTACGCCCACTTCCAGAGATGCCAAGCTCGCACATGCCGGAAGAAGGCTTGAAAACGTAAAGTGATTG
>Pg-03r170320s1984341:8123-12441_2788
GCACATGCCGGAAGAAGGCTTGAAAACGTAAAGTGATTGGGTTCAAGACCGTCTTGTTTCATTCTTCGGAAGAATGCCAA
>Pg-03r170320s1984341:8123-12441_2829
TTCAAGACCGTCTTGTTTCATTCTTCGGAAGAATGCCAAGGCCTCTAGATGGGGTTCATGCCGGGCATAAGCTGAAATCA
>Pg-03r170320s1984341:8123-12441_2870
CCTCTAGATGGGGTTCATGCCGGGCATAAGCTGAAATCATGATAGTCCATGAACAAACATCTCGTTCGCGCATTTCATCA
>Pg-03r170320s1984341:8123-12441_2911
ATAGTCCATGAACAAACATCTCGTTCGCGCATTTCATCAAAAACTCTGCGAGCATCCACCAGACTTCCGCATTTTGTATA
>Pg-03r170320s1984341:8123-12441_2952
AACTCTGCGAGCATCCACCAGACTTCCGCATTTTGTATACATATTGGCGACCGTGTTGTCTAAAAATATGTCTCCTGTAA
>Pg-03r170320s1984341:8123-12441_2993
TATTGGCGACCGTGTTGTCTAAAAATATGTCTCCTGTAAATCCCCTCAGGTTAATGTGGGCATGGATTCGTTTGCCCTCC
>Pg-03r170320s1984341:8123-12441_3034
CCCCTCAGGTTAATGTGGGCATGGATTCGTTTGCCCTCCGGTAAGGCTTTCTTCTTAATGCACCCCTGCAAGAGATCCAC
>Pg-03r170320s1984341:8123-12441_3075
TAAGGCTTTCTTCTTAATGCACCCCTGCAAGAGATCCACATAAGTGATAAAATCTAAAGATTTGTCTGTAATACTCAAGA
>Pg-03r170320s1984341:8123-12441_3116
AAGTGATAAAATCTAAAGATTTGTCTGTAATACTCAAGATTTGCAGCGCCTCGTCCAAGCGATCCTGCTCGCACAGTGAT
>Pg-03r170320s1984341:8123-12441_3157
TGCAGCGCCTCGTCCAAGCGATCCTGCTCGCACAGTGATCTCGCATGATGGAGAGACAGAGTGTTGGCATTGTACTGTGT
>Pg-03r170320s1984341:8123-12441_3198
CGCATGATGGAGAGACAGAGTGTTGGCATTGTACTGTGTTTTAGTGGTAGTATTAGCTGTGGGCATCGTTTTCTTCTTCG
>Pg-03r170320s1984341:8123-12441_3239
TAGTGGTAGTATTAGCTGTGGGCATCGTTTTCTTCTTCGTCGTCTGGTTTATTCTTGAAGATTTCAGAATTGTTGCCATG
>Pg-03r170320s1984341:8123-12441_3280
GTCTGGTTTATTCTTGAAGATTTCAGAATTGTTGCCATGGCTGTTTATGTTTTTCAAGAGAAGTGGAAGGATCCGATCAA
>Pg-03r170320s1984341:8123-12441_3321
TGTTTATGTTTTTCAAGAGAAGTGGAAGGATCCGATCAAAAACAGCAGGGGTAGTGTCTCCATTGCCTCTGAGTGGGCAA
>Pg-03r170320s1984341:8123-12441_3362
ACAGCAGGGGTAGTGTCTCCATTGCCTCTGAGTGGGCAAAAGCTCATTTTAATCGCTCGCATTGACCTCTCTAATGGGAT
>Pg-03r170320s1984341:8123-12441_3403
GCTCATTTTAATCGCTCGCATTGACCTCTCTAATGGGATGAACGAATTGATAAAGGATTCATTGGAAGATTTATTTGCCA
>Pg-03r170320s1984341:8123-12441_3444
ACGAATTGATAAAGGATTCATTGGAAGATTTATTTGCCACTGGTTATCATAGATCAAATATCTGGAGCGATTCCCAAGCA
>Pg-03r170320s1984341:8123-12441_3485
GGTTATCATAGATCAAATATCTGGAGCGATTCCCAAGCAGCCTAATTTTTTTCAAGAATATACACTTCCAATGAATGAGA
>Pg-03r170320s1984341:8123-12441_3526
CTAATTTTTTTCAAGAATATACACTTCCAATGAATGAGAAACTGAGCAACTGAAACACAAAGCAAGTTTAGGTGTAAGTC
>Pg-03r170320s1984341:8123-12441_3567
CTGAGCAACTGAAACACAAAGCAAGTTTAGGTGTAAGTCTATTGAATTCTGTTATGATATCCATGCTACATGTTCGTGTT
>Pg-03r170320s1984341:8123-12441_3608
TTGAATTCTGTTATGATATCCATGCTACATGTTCGTGTTGGCAGTGCGCATACTCGCTGGCATTCGGGTGCAAGTGTCTG
>Pg-03r170320s1984341:8123-12441_3649
CAGTGCGCATACTCGCTGGCATTCGGGTGCAAGTGTCTGGATTCACCTAGCGATGAGTGGTAGGTTCACTGAAATGGTAG
>Pg-03r170320s1984341:8123-12441_3690
TTCACCTAGCGATGAGTGGTAGGTTCACTGAAATGGTAGATCCGCAGATTTCTGTCTAAATTCTATAAGCTGTCATATCC
>Pg-03r170320s1984341:8123-12441_3731
CCGCAGATTTCTGTCTAAATTCTATAAGCTGTCATATCCGTCAATTAATTCTCGCTCATACAAGTCTTTTGTATATGTGA
>Pg-03r170320s1984341:8123-12441_3772
CAATTAATTCTCGCTCATACAAGTCTTTTGTATATGTGATCTCCATTATATGTATGACAAGCACATAGCATAAACTAGCA
>Pg-03r170320s1984341:8123-12441_3813
TCCATTATATGTATGACAAGCACATAGCATAAACTAGCATACCCTGGAAGCGGTGGAAAGGTAACGTTGAAAAAAAGTGG
>Pg-03r170320s1984341:8123-12441_3854
CCCTGGAAGCGGTGGAAAGGTAACGTTGAAAAAAAGTGGTGGGAGGAAAGTCGAAAAAAACTGAGTAATATATATTTTTA
>Pg-03r170320s1984341:8123-12441_3895
GGAGGAAAGTCGAAAAAAACTGAGTAATATATATTTTTATGACAATTAAATAAAATAGAAGGCAATTTATATCTTAATAG
>Pg-03r170320s1984341:8123-12441_3936
ACAATTAAATAAAATAGAAGGCAATTTATATCTTAATAGATCAACTAAATAAAAAAGTTGTGATAGTAGTGTTGTACATC
>Pg-03r170320s1984341:8123-12441_3977
CAACTAAATAAAAAAGTTGTGATAGTAGTGTTGTACATCTTTTAATCTTTTAATGGTTATTTAGAGATAATACTCCAATA
>Pg-03r170320s1984341:8123-12441_4018
TTAATCTTTTAATGGTTATTTAGAGATAATACTCCAATATTATTAGCTAGTTTGAACATTAAGTTGAACAAACATTTTGG
>Pg-03r170320s1984341:8123-12441_4059
ATTAGCTAGTTTGAACATTAAGTTGAACAAACATTTTGGTTTAGAAAAAAAAAATAATAATAACTTTTAAATTTGAATTT
>Pg-03r170320s1984341:8123-12441_4100
TAGAAAAAAAAAATAATAATAACTTTTAAATTTGAATTTATGTTTCCCCTTAACATAACAGCCACTATGTATATAAAAAA
>Pg-03r170320s1984341:8123-12441_4141
GTTTCCCCTTAACATAACAGCCACTATGTATATAAAAAAAATGAAAGTAACCATCACTATGGATACAAATGAATAAAAGT
>Pg-03r170320s1984341:8123-12441_4182
TGAAAGTAACCATCACTATGGATACAAATGAATAAAAGTACTCTAGATTGAACATTAAGTTGAGCAAACATTTTGATTTA
>Pg-03r170320s1984341:8123-12441_4223
TCTAGATTGAACATTAAGTTGAGCAAACATTTTGATTTAGAAAAAAATAAAATAATAACTTTTAAATTTGAATTTCTGTT
>Pg-03r170320s1984341:8123-12441_4238
AAGTTGAGCAAACATTTTGATTTAGAAAAAAATAAAATAATAACTTTTAAATTTGAATTTCTGTTTCCCCCTTAACATAA
>Pg-03r170320s0008241:382491-386206_464
TACAATGGCAGCTCCCTTCCATTGGGATTCATTTTAAACTGTGAGAATGGCATGAACTGGATGATACGAGGCTGAGGTCT
>Pg-03r170320s0008241:382491-386206_505
TGAGAATGGCATGAACTGGATGATACGAGGCTGAGGTCTCAAACTTGGAACCATGTTTTCCTTGCAGCCATACCAGCATT
>Pg-03r170320s0008241:382491-386206_546
AACTTGGAACCATGTTTTCCTTGCAGCCATACCAGCATTTGAGTGAATGTTGCATAACAAAACATTCTTGAGCTAAAGTC
>Pg-03r170320s0008241:382491-386206_587
AGTGAATGTTGCATAACAAAACATTCTTGAGCTAAAGTCAACACGAAAAGATACTTATCAGTTGGATCCAATATCGCATT
>Pg-03r170320s0008241:382491-386206_628
CACGAAAAGATACTTATCAGTTGGATCCAATATCGCATTCAGATAGTTCCTCATGATCCAGCTCCTTTTGAGAGAAATGT
>Pg-03r170320s0008241:382491-386206_669
GATAGTTCCTCATGATCCAGCTCCTTTTGAGAGAAATGTTGACAGAACCAAAAAGTTCGATAACTAGCCCCAAAAGTTCA
>Pg-03r170320s0008241:382491-386206_710
ACAGAACCAAAAAGTTCGATAACTAGCCCCAAAAGTTCATAACCAAAAACGAGGCAGTAATCTAGAGAAATAAATCTTCA
>Pg-03r170320s0008241:382491-386206_751
ACCAAAAACGAGGCAGTAATCTAGAGAAATAAATCTTCAGATGCACTCCAATAGTTTCTCAGGCAATAATTTCTAGATTG
>Pg-03r170320s0008241:382491-386206_792
TGCACTCCAATAGTTTCTCAGGCAATAATTTCTAGATTGTTATTAGTAGCATCCAACTAGAACATTGTTTGAGGACCAAA
>Pg-03r170320s0008241:382491-386206_833
ATTAGTAGCATCCAACTAGAACATTGTTTGAGGACCAAAACGCATAAAGAAGTGGCAATATGCAATTATACTGATAGCCA
>Pg-03r170320s0008241:382491-386206_874
GCATAAAGAAGTGGCAATATGCAATTATACTGATAGCCATGAAAATGATAACATAAAAATACAGAATAATCAGCTGCAAG
>Pg-03r170320s0008241:382491-386206_915
AAAATGATAACATAAAAATACAGAATAATCAGCTGCAAGGTAAACAAACAATGGCATTATTTTCATTCTAATGGATGGTT
>Pg-03r170320s0008241:382491-386206_956
AAACAAACAATGGCATTATTTTCATTCTAATGGATGGTTCTTGTCATATCTTACAATTCCCAGTGGGCCCAATCAAATGA
>Pg-03r170320s0008241:382491-386206_997
TGTCATATCTTACAATTCCCAGTGGGCCCAATCAAATGATAAAGGAGTATACCTGCTGCTACACTGACATTCAAACTTTC
>Pg-03r170320s0008241:382491-386206_1038
AAGGAGTATACCTGCTGCTACACTGACATTCAAACTTTCAAGTTGGAAAAGACTATTAAATTCTTCACCTTGAAGCTTGT
>Pg-03r170320s0008241:382491-386206_1079
GTTGGAAAAGACTATTAAATTCTTCACCTTGAAGCTTGTCCTCGCTCAGACCAATATCAGCACATCTCGGTGCAATATGC
>Pg-03r170320s0008241:382491-386206_1120
TCGCTCAGACCAATATCAGCACATCTCGGTGCAATATGCGGAAGAGTTCCTGGTATACTGATTAATTGGGAGCAAGATCT
>Pg-03r170320s0008241:382491-386206_1161
AAGAGTTCCTGGTATACTGATTAATTGGGAGCAAGATCTACTCACAAGAGGTCTCAACCCTCTGCCTTCACTGCCCAATA
>Pg-03r170320s0008241:382491-386206_1202
TCACAAGAGGTCTCAACCCTCTGCCTTCACTGCCCAATACTAGTATCGTCGGAATGCCTGATACAACCTCATTCAAAGGC
>Pg-03r170320s0008241:382491-386206_1243
AGTATCGTCGGAATGCCTGATACAACCTCATTCAAAGGCACTGCATATTTAGACACGGAAGCACCCAAAACCCGCCATCC
>Pg-03r170320s0008241:382491-386206_1284
TGCATATTTAGACACGGAAGCACCCAAAACCCGCCATCCATTCCTCATAGAGGATTCCAAAAACTGCATCATATTCCGAC
>Pg-03r170320s0008241:382491-386206_1325
TCCTCATAGAGGATTCCAAAAACTGCATCATATTCCGACAGGACCGAAGCTCAACCAGTTCCAGCGAACCTGCACTAGCT
>Pg-03r170320s0008241:382491-386206_1366
GACCGAAGCTCAACCAGTTCCAGCGAACCTGCACTAGCTTTGCTGACTACCCCACTCAAGGGAGCTGAATTCTTAGCACA
>Pg-03r170320s0008241:382491-386206_1407
GCTGACTACCCCACTCAAGGGAGCTGAATTCTTAGCACACACAACTACTCCTGTTGCTCCAAAAAAGTAAGCAGACCGGA
>Pg-03r170320s0008241:382491-386206_1448
CAACTACTCCTGTTGCTCCAAAAAAGTAAGCAGACCGGACCACTGCCCCAAAGTTTTGAGGATCAGTGACTTCATCCAAA
>Pg-03r170320s0008241:382491-386206_1489
ACTGCCCCAAAGTTTTGAGGATCAGTGACTTCATCCAAAGCAACCCAGAGAGGAGAGCTCTTACCTTCATGGATAGAAAT
>Pg-03r170320s0008241:382491-386206_1530
AACCCAGAGAGGAGAGCTCTTACCTTCATGGATAGAAATGGACTCCAACTCCTTTATGCTCACCATCTCCAATGGGGAAG
>Pg-03r170320s0008241:382491-386206_1571
ACTCCAACTCCTTTATGCTCACCATCTCCAATGGGGAAGCATCCAATACAAGGCCCTGATGAGGCCTGGAGTCCACAATC
>Pg-03r170320s0008241:382491-386206_1612
TCCAATACAAGGCCCTGATGAGGCCTGGAGTCCACAATCATATTAAGGTCATGCTTTGAGGTCTCCTTCACAGCTAATCC
>Pg-03r170320s0008241:382491-386206_1653
ATTAAGGTCATGCTTTGAGGTCTCCTTCACAGCTAATCCAAGCTTCCCTGCCATTTGCAAAACCTGTTCAATCCCCTCCT
>Pg-03r170320s0008241:382491-386206_1694
GCTTCCCTGCCATTTGCAAAACCTGTTCAATCCCCTCCTTGTCCTTCTTCTTCTTGTTCTTACTGCTCAAATCAAGGCCT
>Pg-03r170320s0008241:382491-386206_1735
TCCTTCTTCTTCTTGTTCTTACTGCTCAAATCAAGGCCTTCCTGAACATGAAGAGCATAGAACTCCCTCCTGACTATTGT
>Pg-03r170320s0008241:382491-386206_1776
CTGAACATGAAGAGCATAGAACTCCCTCCTGACTATTGTAAGGGCAGCCAGAACAGGCCCCACTCCATAAACAGCCTCTC
>Pg-03r170320s0008241:382491-386206_1817
GGGCAGCCAGAACAGGCCCCACTCCATAAACAGCCTCTCCCACCATCTTGGGAGGGCTTGATCCAGTGACCTCCTTCCAC
>Pg-03r170320s0008241:382491-386206_1858
ACCATCTTGGGAGGGCTTGATCCAGTGACCTCCTTCCACTGTCTCCTCCCCCACTCTTCTTGATGTTGTCTTGGGATGGC
>Pg-03r170320s0008241:382491-386206_1899
TCTCCTCCCCCACTCTTCTTGATGTTGTCTTGGGATGGCTCTTACTTCCTTTGGGGTATTTTCATATGCCCTACCGGGTC
>Pg-03r170320s0008241:382491-386206_1940
TTACTTCCTTTGGGGTATTTTCATATGCCCTACCGGGTCTTCTTCTTTCGTCACTTTTTACCATTTTCCTATACGTTTCC
>Pg-03r170320s0008241:382491-386206_1981
CTTCTTTCGTCACTTTTTACCATTTTCCTATACGTTTCCTTGATTCTTCCCCACCTCTCATCATTTACAGGCTCGGAATC
>Pg-03r170320s0008241:382491-386206_2022
GATTCTTCCCCACCTCTCATCATTTACAGGCTCGGAATCCTCTTCTTCTTCACCATCTTCTGAACTGCGTCTATCAACTT
>Pg-03r170320s0008241:382491-386206_2063
CTTCTTCTTCACCATCTTCTGAACTGCGTCTATCAACTTCTCTATTGGGTTTATTAAGTTCTGTATCGGGACTATCAAGT
>Pg-03r170320s0008241:382491-386206_2104
CTATTGGGTTTATTAAGTTCTGTATCGGGACTATCAAGTTCTGTACTGGGTCTATGAAATTGCTTCTTCCTTTTCCCATC
>Pg-03r170320s0008241:382491-386206_2145
TGTACTGGGTCTATGAAATTGCTTCTTCCTTTTCCCATCACTTTCTACCATTTTCCTAAACTTTTCCTTGACTCTTCCCC
>Pg-03r170320s0008241:382491-386206_2186
TTTCTACCATTTTCCTAAACTTTTCCTTGACTCTTCCCCAGCTCTCATCATTTGAAGGCTCTGAATCCTCTTCTTCTTCA
>Pg-03r170320s0008241:382491-386206_2227
CTCTCATCATTTGAAGGCTCTGAATCCTCTTCTTCTTCAGAAACGTCTACAATGGGTCTATCAACTTTTATATTGGGTCT
>Pg-03r170320s0008241:382491-386206_2268
AACGTCTACAATGGGTCTATCAACTTTTATATTGGGTCTATTAAGTTCAGTATTGAGATTGTCGGGTTCTGTATTGGGTC
>Pg-03r170320s0008241:382491-386206_2309
TAAGTTCAGTATTGAGATTGTCGGGTTCTGTATTGGGTCTCTGAAATTGCGTCTTCCCTACATTTTTATTCCTATCAAAT
>Pg-03r170320s0008241:382491-386206_2350
TGAAATTGCGTCTTCCCTACATTTTTATTCCTATCAAATGTAGTGTGGCTGCCTTCAAGCTTATGATCATACCTGGTTGG
>Pg-03r170320s0008241:382491-386206_2391
AGTGTGGCTGCCTTCAAGCTTATGATCATACCTGGTTGGGTTCTGCTTTGTAAAGTAACTGTCTGCAGCGTCATCCCAGG
>Pg-03r170320s0008241:382491-386206_2432
TCTGCTTTGTAAAGTAACTGTCTGCAGCGTCATCCCAGGAGCCGCTGCTGCCCCTCTTCTTACCATTCTGCTTAGCTCCT
>Pg-03r170320s0008241:382491-386206_2473
CCGCTGCTGCCCCTCTTCTTACCATTCTGCTTAGCTCCTGTTTTCTCCATTGACTTGTTGATTTTATCTCCATATCCTTC
>Pg-03r170320s0008241:382491-386206_2514
TTTCTCCATTGACTTGTTGATTTTATCTCCATATCCTTCAATCCAGGGGAGTGTTGATCCATTGGTGCTCAGAGCTCTGC
>Pg-03r170320s0008241:382491-386206_2555
TCCAGGGGAGTGTTGATCCATTGGTGCTCAGAGCTCTGCAGCCCAGGTAAGGAGGAGAAGCCCACCGTATTTTAGGTTTG
>Pg-03r170320s0008241:382491-386206_2596
CCCAGGTAAGGAGGAGAAGCCCACCGTATTTTAGGTTTGAGGCATTTGGGTGCCTTCAAAATGCCTCTAAATGTAATGAA
>Pg-03r170320s0008241:382491-386206_2637
GCATTTGGGTGCCTTCAAAATGCCTCTAAATGTAATGAAAAGTGCGTTGTTCGAATGGATGCTTGAACGAAGGGACATCC
>Pg-03r170320s0008241:382491-386206_2678
GTGCGTTGTTCGAATGGATGCTTGAACGAAGGGACATCCTGGGCACGGAAGATATGTGTGGAGGCCTTGAAGAATTTGTT
>Pg-03r170320s0008241:382491-386206_2719
GGCACGGAAGATATGTGTGGAGGCCTTGAAGAATTTGTTTTCACAAAGGCCTGATTTATGCCTCTTCTAATTCACCTCTA
>Pg-03r170320s0008241:382491-386206_2760
CACAAAGGCCTGATTTATGCCTCTTCTAATTCACCTCTAGGAAAAACTGTCCGTAGATGGCTTCACAAACCTGTCAACAG
>Pg-03r170320s0008241:382491-386206_2801
AAAAACTGTCCGTAGATGGCTTCACAAACCTGTCAACAGGAGAAAACAAAAAATATGCCCTATTCTCCCCATTTAAGGCA
>Pg-03r170320s0008241:382491-386206_2842
GAAAACAAAAAATATGCCCTATTCTCCCCATTTAAGGCAGTTGAAGCAAACCCATTAGATTTCTCAGCTACGATTGAACC
>Pg-03r170320s0008241:382491-386206_2883
TGAAGCAAACCCATTAGATTTCTCAGCTACGATTGAACCCAAAAAATCCCTCCACCCATTAAAAAGACAGAGTGAAGCCG
>Pg-03r170320s0008241:382491-386206_2924
AAAAATCCCTCCACCCATTAAAAAGACAGAGTGAAGCCGTACAAAAATTTATGTTAAATTTCACCATGTTGTCAAATCAA
>Pg-03r170320s0008241:382491-386206_2965
CAAAAATTTATGTTAAATTTCACCATGTTGTCAAATCAAATGGGTTTTGGTTAAAGGGGTACAAACTCCATCAAGTGTCG
>Pg-03r170320s0008241:382491-386206_3006
GGGTTTTGGTTAAAGGGGTACAAACTCCATCAAGTGTCGAATTTCCATTTAAAAATGGATAAACTGTGTTATCCCTCCAC
>Pg-03r170320s0008241:382491-386206_3047
TTTCCATTTAAAAATGGATAAACTGTGTTATCCCTCCACTCATTCACAAAAAAATAAACAAGGTAAAGCCCTCCAATGTA
>Pg-03r170320s0008241:382491-386206_3088
ATTCACAAAAAAATAAACAAGGTAAAGCCCTCCAATGTACAAAATTTTTTAAATTCCACCATTTTGTCAAATCAAATGGT
>Pg-03r170320s0008241:382491-386206_3129
AAATTTTTTAAATTCCACCATTTTGTCAAATCAAATGGTTTTTTCGTGCAAAGAGTATGTAACTCCATCTATTGTCGAAT
>Pg-03r170320s0008241:382491-386206_3170
TTTCGTGCAAAGAGTATGTAACTCCATCTATTGTCGAATCTATTTATTTATTTGTGAATTTATTTTTTAACGTGAAACAC
>Pg-03r170320s0008241:382491-386206_3211
ATTTATTTATTTGTGAATTTATTTTTTAACGTGAAACACGACATTGTTATACATATATAGATTAACAAGTGTTGCATGGC
>Pg-03r170320s0008241:382491-386206_3252
CATTGTTATACATATATAGATTAACAAGTGTTGCATGGCAGAGTAGTCTTTGTCAGGTTGGAATGGGAATAAATGCACAG
>Pg-03r170320s0008241:382491-386206_3293
AGTAGTCTTTGTCAGGTTGGAATGGGAATAAATGCACAGGTAGGAGGGGACCGTGGGAGAATGAGAAGCCCAAAGTAGCG
>Pg-03r170320s0008241:382491-386206_3334
AGGAGGGGACCGTGGGAGAATGAGAAGCCCAAAGTAGCGGAGAGAAATGGAAATTGTCGCGGACACGTGGCAAACAACAG
>Pg-03r170320s0008241:382491-386206_3375
GAGAAATGGAAATTGTCGCGGACACGTGGCAAACAACAGGCAGTACAGGTGGTATCCATGCAGAAAATGACATGTGACAC
>Pg-03r170320s0008241:382491-386206_3416
AGTACAGGTGGTATCCATGCAGAAAATGACATGTGACACTGAGCGACACGTCAGCGATAAGACGTCAAGCTGCTACATGA
>Pg-03r170320s0008241:382491-386206_3457
AGCGACACGTCAGCGATAAGACGTCAAGCTGCTACATGACTCTGGGAGAATGTCACTCCGAAAGTTTTCCTTCCATAACA
>Pg-03r170320s0008241:382491-386206_3498
CTGGGAGAATGTCACTCCGAAAGTTTTCCTTCCATAACAAACACAGTTCCCCCGAAGCCCGGAGCCCCGAAGAGCCAGAG
>Pg-03r170320s0008241:382491-386206_3539
CACAGTTCCCCCGAAGCCCGGAGCCCCGAAGAGCCAGAGTCCCGAATTCCCGAATTAGTTAATGATAATATTATATTAAT
>Pg-03r170320s0008241:382491-386206_3580
CCGAATTCCCGAATTAGTTAATGATAATATTATATTAATATCGGGTCAACAAGTAATTAGTAAGAAAGTCACTTTGTGAG
>Pg-03r170320s0008241:382491-386206_3621
CGGGTCAACAAGTAATTAGTAAGAAAGTCACTTTGTGAGAAATGTGTTTCATCGCTAAATATGGCCAGGGGAGTTATAAA
>Pg-03r170320s0008241:382491-386206_3635
ATTAGTAAGAAAGTCACTTTGTGAGAAATGTGTTTCATCGCTAAATATGGCCAGGGGAGTTATAAAATTGGCAGGTCGGT
>Pg-03r170320s2004631:97431-102474_0
CCGATGCCACTATAGCAATCAAGTGGTCAAGCGGCTGATCTAAGGCTGGTTTTAGGACACCTATAGGACTTTTAATATAC
>Pg-03r170320s2004631:97431-102474_41
AAGGCTGGTTTTAGGACACCTATAGGACTTTTAATATACCCAAGGGTACATGGAAGTGAATTCCATATAAAGGTGTTGTC
>Pg-03r170320s2004631:97431-102474_82
AAGGGTACATGGAAGTGAATTCCATATAAAGGTGTTGTCTAATGTGGTACTACTCGAAGGGGTACCAACAAGGGTTACAA
>Pg-03r170320s2004631:97431-102474_123
ATGTGGTACTACTCGAAGGGGTACCAACAAGGGTTACAAGGGTTTCCAACCAGGTGAAACCTCTTGTATTTCATGTGTGT
>Pg-03r170320s2004631:97431-102474_164
GTTTCCAACCAGGTGAAACCTCTTGTATTTCATGTGTGTGTATGCTTCCCCGACCGAAAGTTTACCTGATTAACGACAAA
>Pg-03r170320s2004631:97431-102474_205
ATGCTTCCCCGACCGAAAGTTTACCTGATTAACGACAAATCTTTATGTTATTTATAGACGTCGAAACACGTCTCTAGCCT
>Pg-03r170320s2004631:97431-102474_246
TTTATGTTATTTATAGACGTCGAAACACGTCTCTAGCCTGGAAAAAAAATTGCTCTAAAAATGGTGCTAGGAAAATGCTC
>Pg-03r170320s2004631:97431-102474_287
AAAAAAAATTGCTCTAAAAATGGTGCTAGGAAAATGCTCTAATACCACTTGTGATACACCAAATAGAATATTTAGAGCAT
>Pg-03r170320s2004631:97431-102474_328
ATACCACTTGTGATACACCAAATAGAATATTTAGAGCATAAATCACAAATATTGCTTAGATATATCGCAAAAAGAACAAT
>Pg-03r170320s2004631:97431-102474_369
ATCACAAATATTGCTTAGATATATCGCAAAAAGAACAATGAACAATGGACAATATGAGAAAAATATGATACCTTTATTGA
>Pg-03r170320s2004631:97431-102474_410
ACAATGGACAATATGAGAAAAATATGATACCTTTATTGATATGGAAACAATGTTCACTTGCATCTTCGAGGGGGCAACCT
>Pg-03r170320s2004631:97431-102474_451
TGGAAACAATGTTCACTTGCATCTTCGAGGGGGCAACCTCCAACAGAGTAGAGCTCATATTACAAATGATTTCCAAGACA
>Pg-03r170320s2004631:97431-102474_492
AACAGAGTAGAGCTCATATTACAAATGATTTCCAAGACACCTTTTACAAATGCTTCTATATCTTTATATAGTACTTTCTA
>Pg-03r170320s2004631:97431-102474_533
TTTTACAAATGCTTCTATATCTTTATATAGTACTTTCTATCCCCTAAGAACATTCTAAAGAAGGAACTTTCTAGTAGGCA
>Pg-03r170320s2004631:97431-102474_574
CCCTAAGAACATTCTAAAGAAGGAACTTTCTAGTAGGCAGAACCTTCTAGTAAACCTTCTTACAATAATTGTATTATTAC
>Pg-03r170320s2004631:97431-102474_615
ACCTTCTAGTAAACCTTCTTACAATAATTGTATTATTACTACATAAGCCTTGTTTACTAATGATGGCCTCCATACATAGC
>Pg-03r170320s2004631:97431-102474_656
CATAAGCCTTGTTTACTAATGATGGCCTCCATACATAGCAATACATAATAATCTATCTACTTAGGGGGTTAGGGAGGTTA
>Pg-03r170320s2004631:97431-102474_697
TACATAATAATCTATCTACTTAGGGGGTTAGGGAGGTTAGGACCCTAATAGTAGGGCATATCTCTGAATCTAACTCTTGT
>Pg-03r170320s2004631:97431-102474_738
ACCCTAATAGTAGGGCATATCTCTGAATCTAACTCTTGTGATTTCATCAACCACTTTCTCAGCGTTCCATTAAGCTCAGA
>Pg-03r170320s2004631:97431-102474_779
TTTCATCAACCACTTTCTCAGCGTTCCATTAAGCTCAGACTGACTCAGTAAGGCCTTAAGGGGGTAGAAAGTGACTCGAG
>Pg-03r170320s2004631:97431-102474_820
GACTCAGTAAGGCCTTAAGGGGGTAGAAAGTGACTCGAGCTTGGACATGCTGCCCCTAGATAAATTGGGAAAAAATTGCA
>Pg-03r170320s2004631:97431-102474_861
TGGACATGCTGCCCCTAGATAAATTGGGAAAAAATTGCAACAAAAAAAACATTGCCATCGGTTTCTGTTTCAAAAACTGC
>Pg-03r170320s2004631:97431-102474_902
AAAAAAAACATTGCCATCGGTTTCTGTTTCAAAAACTGCATAGTGTATTTCATATTCTGTCACATCCTATTGTAAAAGAA
>Pg-03r170320s2004631:97431-102474_943
AGTGTATTTCATATTCTGTCACATCCTATTGTAAAAGAAATAGGCCTCTCATTAATTTAATCATCTATCCCCATTAATAT
>Pg-03r170320s2004631:97431-102474_984
AGGCCTCTCATTAATTTAATCATCTATCCCCATTAATATTGTTGAGAGTGCATTATCTGAAACAAAAGTATAAACCAAGA
>Pg-03r170320s2004631:97431-102474_1025
TTGAGAGTGCATTATCTGAAACAAAAGTATAAACCAAGAAATCCTTAGAAAAATCAAAGTTGACTAATGCATGGGAAACA
>Pg-03r170320s2004631:97431-102474_1066
TCCTTAGAAAAATCAAAGTTGACTAATGCATGGGAAACACTATGGATTTTTTAAGTTGGGTAAACAATTTCTTCATTCTA
>Pg-03r170320s2004631:97431-102474_1107
ATGGATTTTTTAAGTTGGGTAAACAATTTCTTCATTCTAATGTCACATTTGAACCCAACATCTTTCTTCGGCATTGTTAG
>Pg-03r170320s2004631:97431-102474_1148
GTCACATTTGAACCCAACATCTTTCTTCGGCATTGTTAGCATCATTTAAAATAATTTATCATGCAATCATCTTGGTTATG
>Pg-03r170320s2004631:97431-102474_1189
TCATTTAAAATAATTTATCATGCAATCATCTTGGTTATGGACTTCATTGTTGAGAGGCAGATAGCAAAAAATCAAAGGTT
>Pg-03r170320s2004631:97431-102474_1230
CTTCATTGTTGAGAGGCAGATAGCAAAAAATCAAAGGTTCTTGATGATCTAGATGGCTGTATTAGAGAAGGTATTGATGA
>Pg-03r170320s2004631:97431-102474_1271
TGATGATCTAGATGGCTGTATTAGAGAAGGTATTGATGAGGCCAAATGCACTTACCAGCTTTTGTTGCTGATGGCAAAGA
>Pg-03r170320s2004631:97431-102474_1312
CCAAATGCACTTACCAGCTTTTGTTGCTGATGGCAAAGAATTGTTCCATCTGTTTCTCTCTTCTACATCATTTCGTGCAA
>Pg-03r170320s2004631:97431-102474_1353
TGTTCCATCTGTTTCTCTCTTCTACATCATTTCGTGCAAATTTCATGTTGGGTACATACCCTGCATCCTTTATCTGCCCG
>Pg-03r170320s2004631:97431-102474_1394
TTCATGTTGGGTACATACCCTGCATCCTTTATCTGCCCGTACAATATCCCCATCTTAGTACAAATTTTCTGCATTTGTGG
>Pg-03r170320s2004631:97431-102474_1435
CAATATCCCCATCTTAGTACAAATTTTCTGCATTTGTGGGGTGTGATCTATCTCCTGCTAAGAAAGCATGCAACTGTTTA
>Pg-03r170320s2004631:97431-102474_1476
TGTGATCTATCTCCTGCTAAGAAAGCATGCAACTGTTTATTGACTTCAATCCAACTGCACCCTGGTTGTTTTTTTACCTT
>Pg-03r170320s2004631:97431-102474_1517
GACTTCAATCCAACTGCACCCTGGTTGTTTTTTTACCTTCCTAGTTTTCATCAAAGTTTGCACCTTTTCAATGTCATCCC
>Pg-03r170320s2004631:97431-102474_1558
TAGTTTTCATCAAAGTTTGCACCTTTTCAATGTCATCCCACCTACCAACCGTGGCATAAATATTTGATAGCTGCAGATAA
>Pg-03r170320s2004631:97431-102474_1599
CTACCAACCGTGGCATAAATATTTGATAGCTGCAGATAAGGTGCAGAATTTTCAGGGTCCAACTCAAAAAGCTGCTCAGC
>Pg-03r170320s2004631:97431-102474_1640
TGCAGAATTTTCAGGGTCCAACTCAAAAAGCTGCTCAGCGACACGTTTTCCTAGCTCCACATCGGTATGGATTCTACAAG
>Pg-03r170320s2004631:97431-102474_1681
CACGTTTTCCTAGCTCCACATCGGTATGGATTCTACAAGCTCCAAGCAAAGATCCCCACACAGCAATGTCAGGTTTTATT
>Pg-03r170320s2004631:97431-102474_1722
CCAAGCAAAGATCCCCACACAGCAATGTCAGGTTTTATTGGCATGTTGTTGATAAAGTCTTGCACCTCATCCAAGTGCCC
>Pg-03r170320s2004631:97431-102474_1763
CATGTTGTTGATAAAGTCTTGCACCTCATCCAAGTGCCCTGCACGGCCAAGAAGGTCAACCATGCAGCAATAGTGCTCCA
>Pg-03r170320s2004631:97431-102474_1804
CACGGCCAAGAAGGTCAACCATGCAGCAATAGTGCTCCATCCTAGGAGTGATGTGGTAATATTCAGTCATGCAATCAAAG
>Pg-03r170320s2004631:97431-102474_1845
CTAGGAGTGATGTGGTAATATTCAGTCATGCAATCAAAGTATCGTCGCCCTTCATTCACCAAGCCTACATGGCAGCACGC
>Pg-03r170320s2004631:97431-102474_1886
TCGTCGCCCTTCATTCACCAAGCCTACATGGCAGCACGCAGATAGAACACCAACAAATGTGACATAATCTGGTTTTGTAC
>Pg-03r170320s2004631:97431-102474_1927
ATAGAACACCAACAAATGTGACATAATCTGGTTTTGTACCAGAATTTTGCATCTGTTCAAAGAGTTGAATGGCCTGGTTA
>Pg-03r170320s2004631:97431-102474_1968
GAATTTTGCATCTGTTCAAAGAGTTGAATGGCCTGGTTACCACACCCATGCATTGCATATCCTACAATCATTGAAGTCCA
>Pg-03r170320s2004631:97431-102474_2009
ACACCCATGCATTGCATATCCTACAATCATTGAAGTCCATAAGACAACGTCTCGATTCGGCATTTTGTCAAATACTTTGT
>Pg-03r170320s2004631:97431-102474_2050
AGACAACGTCTCGATTCGGCATTTTGTCAAATACTTTGTATGCATCGTCTATGGTCCCACATTTTGCATACAAGTCTACA
>Pg-03r170320s2004631:97431-102474_2091
GCATCGTCTATGGTCCCACATTTTGCATACAAGTCTACAAGGGCACTTCCCACAAAAACGTCAGAGTGGTATCCACTTCT
>Pg-03r170320s2004631:97431-102474_2132
GGCACTTCCCACAAAAACGTCAGAGTGGTATCCACTTCTAATTATGGTTTCATGGACCTCCTTGCCTTGTTCTAGAGCTG
>Pg-03r170320s2004631:97431-102474_2173
TTATGGTTTCATGGACCTCCTTGCCTTGTTCTAGAGCTGCCATGTTGGCACATGATGGAAGAACAATTGCCAAAGTTTCC
>Pg-03r170320s2004631:97431-102474_2214
ATGTTGGCACATGATGGAAGAACAATTGCCAAAGTTTCCTTGTTTGGCTTTACGCCTGCAAATTGCATTTGTTGGTAAAG
>Pg-03r170320s2004631:97431-102474_2255
GTTTGGCTTTACGCCTGCAAATTGCATTTGTTGGTAAAGATTTAGGGCTTCTTCATCATTACCACTCTGTGCATATCCGG
>Pg-03r170320s2004631:97431-102474_2296
TTAGGGCTTCTTCATCATTACCACTCTGTGCATATCCGGCAATTATCACATTCCATGATGGCACATCTTGTTCAGGCATT
>Pg-03r170320s2004631:97431-102474_2337
ATTATCACATTCCATGATGGCACATCTTGTTCAGGCATTTTTTGAAAGAATTTCTTAGCCTCGTTGATATGTCCATTCAA
>Pg-03r170320s2004631:97431-102474_2378
TTGAAAGAATTTCTTAGCCTCGTTGATATGTCCATTCAAAGCATATCCTGAAATGACGGCATTCCATGAGATCGTGTCTT
>Pg-03r170320s2004631:97431-102474_2419
CATATCCTGAAATGACGGCATTCCATGAGATCGTGTCTTGTTGAGGCATTTTCAAAAAGAATTTGAGGGCTTCATCAACA
>Pg-03r170320s2004631:97431-102474_2460
TGAGGCATTTTCAAAAAGAATTTGAGGGCTTCATCAACATATCCACACCGTGCATATCCTGCAATCATTGCATTCCATGA
>Pg-03r170320s2004631:97431-102474_2501
TCCACACCGTGCATATCCTGCAATCATTGCATTCCATGATACCACATCGTGTTGAGGCATTTGGTTAAACACTTCATGTG
>Pg-03r170320s2004631:97431-102474_2542
CCACATCGTGTTGAGGCATTTGGTTAAACACTTCATGTGCATTTTTTATGCTCCCACGTTTTGCGTACATATTGATGAGA
>Pg-03r170320s2004631:97431-102474_2583
TTTTTTATGCTCCCACGTTTTGCGTACATATTGATGAGAGCACTCCCCACAAAAAGATCCCATTGAAACCCACTTTTTAT
>Pg-03r170320s2004631:97431-102474_2624
ACTCCCCACAAAAAGATCCCATTGAAACCCACTTTTTATAATGTCCGTGTGGACCTCCTTACCCTGTTCCAGAGCTTCCG
>Pg-03r170320s2004631:97431-102474_2665
TGTCCGTGTGGACCTCCTTACCCTGTTCCAGAGCTTCCGAGTTGGCACATGCTGAGAGAACAGTGGCAAAGGTTTCAGAA
>Pg-03r170320s2004631:97431-102474_2706
TTGGCACATGCTGAGAGAACAGTGGCAAAGGTTTCAGAATTGGGCTTTGCACCTGTAAGTTGCATTTGTCCGTAAAGCTT
>Pg-03r170320s2004631:97431-102474_2747
GGGCTTTGCACCTGTAAGTTGCATTTGTCCGTAAAGCTTCAATGCTTCCTCACAATGTCCATTCTGTGCATATCCCCCGA
>Pg-03r170320s2004631:97431-102474_2788
ATGCTTCCTCACAATGTCCATTCTGTGCATATCCCCCGATCATTGCATTCCATGAGGATGCATCTCGTTCCAGCATTGTT
>Pg-03r170320s2004631:97431-102474_2829
ATTGCATTCCATGAGGATGCATCTCGTTCCAGCATTGTTTGAAAGAGATGATGGGCTTTTTCAACATTACCATTCTTTGC
>Pg-03r170320s2004631:97431-102474_2870
AAAGAGATGATGGGCTTTTTCAACATTACCATTCTTTGCATAAGCAGATACCATTGCATTCCATAAAATCACATCTCGTC
>Pg-03r170320s2004631:97431-102474_2911
AAGCAGATACCATTGCATTCCATAAAATCACATCTCGTCCCAGAATATTTCCAAACACTTGACATGCATCAACTATACTC
>Pg-03r170320s2004631:97431-102474_2952
AGAATATTTCCAAACACTTGACATGCATCAACTATACTCCCACATTTAGCATACATGTCTACAAGGGCACTCCCCACAAA
>Pg-03r170320s2004631:97431-102474_2993
ACATTTAGCATACATGTCTACAAGGGCACTCCCCACAAAAGCATCAGTCTGAAACCCATGCCTGCATACATCTTCATGGA
>Pg-03r170320s2004631:97431-102474_3034
CATCAGTCTGAAACCCATGCCTGCATACATCTTCATGGATCTTCTCGCCCTGTTCCAGATCTGACAAGTCGGCACATGCT
>Pg-03r170320s2004631:97431-102474_3075
TTCTCGCCCTGTTCCAGATCTGACAAGTCGGCACATGCTGAAAGAAGAGAGGCAAAAGTTTCAGAGTTCGGCCTCACCTT
>Pg-03r170320s2004631:97431-102474_3116
AAGAAGAGAGGCAAAAGTTTCAGAGTTCGGCCTCACCTTTGTGGATTGCATTTGTTTGTAGAGATTGATGGCTTCCTCAC
>Pg-03r170320s2004631:97431-102474_3157
TGGATTGCATTTGTTTGTAGAGATTGATGGCTTCCTCACCAAGCCCATTCTGTGCATATCCTGCAATAATTGCATTCCAT
>Pg-03r170320s2004631:97431-102474_3198
AGCCCATTCTGTGCATATCCTGCAATAATTGCATTCCATGAAACCGCATCTCTTTCAGGCATTTCCCAAAAGAGCTTCAG
>Pg-03r170320s2004631:97431-102474_3239
AACCGCATCTCTTTCAGGCATTTCCCAAAAGAGCTTCAGGGCCTCATCCATATAACCATTCCGAGCATATCCCGTGATCA
>Pg-03r170320s2004631:97431-102474_3280
CCTCATCCATATAACCATTCCGAGCATATCCCGTGATCATTATAGTCCATGACACCACATCTCGTCTGGGCATTTCTCGA
>Pg-03r170320s2004631:97431-102474_3321
ATAGTCCATGACACCACATCTCGTCTGGGCATTTCTCGAAAAAGCTCCTCGGCATCATTGAAGTTCTCATTCTGTGCATA
>Pg-03r170320s2004631:97431-102474_3362
AAGCTCCTCGGCATCATTGAAGTTCTCATTCTGTGCATATCCTGCAATCATTGCATTCCATGAGACCACATTTCGTTCGC
>Pg-03r170320s2004631:97431-102474_3403
CTGCAATCATTGCATTCCATGAGACCACATTTCGTTCGCACATTTTATCAAACACTTTGCGTGCTTCGTCTAGTCCTCCA
>Pg-03r170320s2004631:97431-102474_3444
ATTTTATCAAACACTTTGCGTGCTTCGTCTAGTCCTCCACATTTTGCATACATGACTAGAAGTGCATTCTCCACAACCAC
>Pg-03r170320s2004631:97431-102474_3485
TTTTGCATACATGACTAGAAGTGCATTCTCCACAACCACATCGAACTGATACCACCCAATCCTAATTATCTCTTCGTGGA
>Pg-03r170320s2004631:97431-102474_3526
CGAACTGATACCACCCAATCCTAATTATCTCTTCGTGGATCTGCCTTCCATGCTGGATCGCTGCACAGACCGGAAGAACA
>Pg-03r170320s2004631:97431-102474_3567
TGCCTTCCATGCTGGATCGCTGCACAGACCGGAAGAACACTGGAAAAGGTGAAGTTATTGGGTTCAATCCCCACTTGTTG
>Pg-03r170320s2004631:97431-102474_3608
GGAAAAGGTGAAGTTATTGGGTTCAATCCCCACTTGTTGCATTTGACGAAAGAGTATCAAGGCCTCGTTGGGAAGCCTGT
>Pg-03r170320s2004631:97431-102474_3649
TTTGACGAAAGAGTATCAAGGCCTCGTTGGGAAGCCTGTGAGTTACATAAGCTGTGATCATCATCGTCCATGACACCACA
>Pg-03r170320s2004631:97431-102474_3690
GTTACATAAGCTGTGATCATCATCGTCCATGACACCACACTGCGCTTGGCCATGTGATCGAAAATCCTGCGAGCGTCCAT
>Pg-03r170320s2004631:97431-102474_3731
GCGCTTGGCCATGTGATCGAAAATCCTGCGAGCGTCCATTAAACATCCACACTTCGCATACATGTTGAGGAGCGTGTTTT
>Pg-03r170320s2004631:97431-102474_3772
AACATCCACACTTCGCATACATGTTGAGGAGCGTGTTTTCTATAAAGCCGTCTGCCTGAAATCCCGTCTGAGCCATGTGG
>Pg-03r170320s2004631:97431-102474_3813
ATAAAGCCGTCTGCCTGAAATCCCGTCTGAGCCATGTGGGCATGGACGAGTTTGCCCTCTGCAAGGGCTTTCTCCTTCAC
>Pg-03r170320s2004631:97431-102474_3854
ATGGACGAGTTTGCCCTCTGCAAGGGCTTTCTCCTTCACACATCCGTGCAGCAAAGAAGTATAAACAGAGGAGTCTACAA
>Pg-03r170320s2004631:97431-102474_3895
ATCCGTGCAGCAAAGAAGTATAAACAGAGGAGTCTACAAACGCAGACTGGTTTATAGTATTGAGAATTTGCAGCGCTTCT
>Pg-03r170320s2004631:97431-102474_3936
GCAGACTGGTTTATAGTATTGAGAATTTGCAGCGCTTCTTTCAATCGGCCATTGTTGCACGCTGCTCTTACTTCCTCACT
>Pg-03r170320s2004631:97431-102474_3977
CAATCGGCCATTGTTGCACGCTGCTCTTACTTCCTCACTCATTGATGATGTGAGTTGCCTTGCCATTGGTTTTACGAGGG
>Pg-03r170320s2004631:97431-102474_4018
TTGATGATGTGAGTTGCCTTGCCATTGGTTTTACGAGGGGTGAAAGGAGTCAATGGCCTGCTGCTCTCAAATTCAAGGAT
>Pg-03r170320s2004631:97431-102474_4059
GAAAGGAGTCAATGGCCTGCTGCTCTCAAATTCAAGGATGGGATAAACAGAGAAAATTATAATGCCCTTATTCACAATTC
>Pg-03r170320s2004631:97431-102474_4100
GATAAACAGAGAAAATTATAATGCCCTTATTCACAATTCTTAGACGGTTTCAAAGGCTCGGCGCTTTTGATAGACTGCGA
>Pg-03r170320s2004631:97431-102474_4141
AGACGGTTTCAAAGGCTCGGCGCTTTTGATAGACTGCGATTTTCTTTAAACTGCAGGCATTATGGAATTGGCCGAGCATA
>Pg-03r170320s2004631:97431-102474_4182
TTCTTTAAACTGCAGGCATTATGGAATTGGCCGAGCATATTGATGACAAGTAAGCAGTTATGTGTGTTACACATGAATAA
>Pg-03r170320s2004631:97431-102474_4223
GATGACAAGTAAGCAGTTATGTGTGTTACACATGAATAAGCTCCTACGAAGATGAACGGGGTTGTACACACTGTTTATCC
>Pg-03r170320s2004631:97431-102474_4264
TCCTACGAAGATGAACGGGGTTGTACACACTGTTTATCCTAGAAATAGCTGGTTGTCCATGGTGTTCTACAATTGCAAGA
>Pg-03r170320s2004631:97431-102474_4305
GAAATAGCTGGTTGTCCATGGTGTTCTACAATTGCAAGAACAGAGTTTTGACACCTAGTGTTGTGAATTTTTGCATCGAA
>Pg-03r170320s2004631:97431-102474_4346
AGAGTTTTGACACCTAGTGTTGTGAATTTTTGCATCGAATCACGTGGCTTGACGATGATGATATTGGTTCAATCCCCTAT
>Pg-03r170320s2004631:97431-102474_4387
ACGTGGCTTGACGATGATGATATTGGTTCAATCCCCTATGTCTGGAATTTTGATTGATCATCATGTGAATTGTGTGTTGA
>Pg-03r170320s2004631:97431-102474_4428
CTGGAATTTTGATTGATCATCATGTGAATTGTGTGTTGATTCATTTTGGTGCTAAATCGAATCGATCTAACCGAAAATGC
>Pg-03r170320s2004631:97431-102474_4469
CATTTTGGTGCTAAATCGAATCGATCTAACCGAAAATGCCATTCGATGCCCGGGCAGGCAAGTGCATTGGCGAAGGCGTT
>Pg-03r170320s2004631:97431-102474_4510
TTCGATGCCCGGGCAGGCAAGTGCATTGGCGAAGGCGTTGAATGCCATCTCGACCTCCTATTTAAATTTGTTAATATCTT
>Pg-03r170320s2004631:97431-102474_4551
ATGCCATCTCGACCTCCTATTTAAATTTGTTAATATCTTCTTCTCTGATTGTGATTTCTTGGCTTGCAGATCCCACCGTT
>Pg-03r170320s2004631:97431-102474_4592
TCTCTGATTGTGATTTCTTGGCTTGCAGATCCCACCGTTGTTGGGTGTTCAGGGATAGACGTTGAACCAGGGTAGCAGGG
>Pg-03r170320s2004631:97431-102474_4633
TGGGTGTTCAGGGATAGACGTTGAACCAGGGTAGCAGGGGTAACAAAGCACTAGTCCAACGAAGGGCTCTCTGACCATCA
>Pg-03r170320s2004631:97431-102474_4674
AACAAAGCACTAGTCCAACGAAGGGCTCTCTGACCATCACCGCCATAGTTCAAATTGAACTCTGGAACGGGACTTCGCTC
>Pg-03r170320s2004631:97431-102474_4715
GCCATAGTTCAAATTGAACTCTGGAACGGGACTTCGCTCTCTAGACTTGCTCTGCTTGGAGTCAACCACATCATCAAACA
>Pg-03r170320s2004631:97431-102474_4756
TAGACTTGCTCTGCTTGGAGTCAACCACATCATCAAACAAGGGATTATCAACAGAGCTTTGCCCTCGATCGAATACCAGC
>Pg-03r170320s2004631:97431-102474_4797
GGATTATCAACAGAGCTTTGCCCTCGATCGAATACCAGCTCCACAAATAGAGGCAGTTGGCTGAGATTATGTCGGAGTCG
>Pg-03r170320s2004631:97431-102474_4838
CACAAATAGAGGCAGTTGGCTGAGATTATGTCGGAGTCGGGGTTTACTTCCCTAGGCCATCAACCTAATCTTCTTCTCAT
>Pg-03r170320s2004631:97431-102474_4879
GTTTACTTCCCTAGGCCATCAACCTAATCTTCTTCTCATCGTATTCGACTTGATGATAATATCCATAATGCTCGCCAAAG
>Pg-03r170320s2004631:97431-102474_4920
TATTCGACTTGATGATAATATCCATAATGCTCGCCAAAGTGCTTCTTGAAAGAAAGGAGTATCAATAGAGCTTTGCCCTC
>Pg-03r170320s2004631:97431-102474_4961
CTTCTTGAAAGAAAGGAGTATCAATAGAGCTTTGCCCTCGATCGAATACCAGCACCACAAATAGAGGGAGTTGGCTGAGA
>Pg-03r170320s2004631:97431-102474_4963
TCTTGAAAGAAAGGAGTATCAATAGAGCTTTGCCCTCGATCGAATACCAGCACCACAAATAGAGGGAGTTGGCTGAGATT
>Pg-03r170320s2004643:50696-55203_0
TCTTGATCCACATAAACCAATGGATAGTTATATTGAACATTCAAAAAGAAATCTTAAGTTTCAATTCATTGTAGGCAAGA
>Pg-03r170320s2004643:50696-55203_41
CAAAAAGAAATCTTAAGTTTCAATTCATTGTAGGCAAGATAATATTTGAGCTAGCCCAAGGGGTTAGCTCCACCATTTGT
>Pg-03r170320s2004643:50696-55203_82
ATATTTGAGCTAGCCCAAGGGGTTAGCTCCACCATTTGTCGCCGATGTTGCTGAGTATTTGGCTAATTTCATGCCAGCAG
>Pg-03r170320s2004643:50696-55203_123
CCGATGTTGCTGAGTATTTGGCTAATTTCATGCCAGCAGGTGCCTGGTTCGAATCCTCCTGGGTGAAGCACACTAATCCA
>Pg-03r170320s2004643:50696-55203_164
GCCTGGTTCGAATCCTCCTGGGTGAAGCACACTAATCCACGCTAACGGGTTTAGCAGGGATGCCACCCATGGATGTGGGG
>Pg-03r170320s2004643:50696-55203_205
CTAACGGGTTTAGCAGGGATGCCACCCATGGATGTGGGGAAGTATCCCTTGGTTCCCAACAAGATTTTCCTTGGAAAAAA
>Pg-03r170320s2004643:50696-55203_246
GTATCCCTTGGTTCCCAACAAGATTTTCCTTGGAAAAAAGAAAGATAATATTTTAGCTATATTAACTCAATCAACTTAGT
>Pg-03r170320s2004643:50696-55203_287
AAGATAATATTTTAGCTATATTAACTCAATCAACTTAGTATCTAGCAAAAACTCCATTTTTCATCTCTTGGTTCACTCAT
>Pg-03r170320s2004643:50696-55203_328
CTAGCAAAAACTCCATTTTTCATCTCTTGGTTCACTCATTGTTTGAGATAAATAGGACGAATGTCTTCCAAGTGAAAGAT
>Pg-03r170320s2004643:50696-55203_369
TTTGAGATAAATAGGACGAATGTCTTCCAAGTGAAAGATATCAGCGGACAGCAACCTACCATTTATGAGGTTTGGATATT
>Pg-03r170320s2004643:50696-55203_410
CAGCGGACAGCAACCTACCATTTATGAGGTTTGGATATTGCAAACCCCAAAGGATATGTCTGGTTCTACATATACTTCAT
>Pg-03r170320s2004643:50696-55203_451
AAACCCCAAAGGATATGTCTGGTTCTACATATACTTCATTTAATGATTGCAAGAAGCTTGTTTTCATACTTGAAACAGCC
>Pg-03r170320s2004643:50696-55203_492
AATGATTGCAAGAAGCTTGTTTTCATACTTGAAACAGCCACTTCACTTTATATAAGAAAGTGTGATATCATATCTTTTAG
>Pg-03r170320s2004643:50696-55203_533
TTCACTTTATATAAGAAAGTGTGATATCATATCTTTTAGAATCGACTGATCCCACATTCCTAGTAACCGATTGATTGTCA
>Pg-03r170320s2004643:50696-55203_574
TCGACTGATCCCACATTCCTAGTAACCGATTGATTGTCATTAATATCAATATTGCAGTAACATAGATCATGGATGAAACG
>Pg-03r170320s2004643:50696-55203_615
AATATCAATATTGCAGTAACATAGATCATGGATGAAACGTCAACATTTCTCTGTAGTCTCTTACACACGTATGATACAAC
>Pg-03r170320s2004643:50696-55203_656
AACATTTCTCTGTAGTCTCTTACACACGTATGATACAACAGTGCTGGAACTGGCATTTCCGAATGCATTTTATTTATAAT
>Pg-03r170320s2004643:50696-55203_697
TGCTGGAACTGGCATTTCCGAATGCATTTTATTTATAATTAGTATTATCCAGCTGATAGTTGACCACATCCATATAACAT
>Pg-03r170320s2004643:50696-55203_738
GTATTATCCAGCTGATAGTTGACCACATCCATATAACATCTTCTTGCAAGTGTCTTTTAGTGAGTATCTCATCAAACAGT
>Pg-03r170320s2004643:50696-55203_779
TCTTGCAAGTGTCTTTTAGTGAGTATCTCATCAAACAGTTGACTGTTAGATCAGTCTGGTTATAATCATCATCCATGCCT
>Pg-03r170320s2004643:50696-55203_820
ACTGTTAGATCAGTCTGGTTATAATCATCATCCATGCCTTCCAAGCTTGATTAATCTGCAATATAAATCAGCCAATCTGT
>Pg-03r170320s2004643:50696-55203_861
CAAGCTTGATTAATCTGCAATATAAATCAGCCAATCTGTTGTCCTTGATACAACTATTAGCACCCCATTTTCAGAGTACA
>Pg-03r170320s2004643:50696-55203_902
TCCTTGATACAACTATTAGCACCCCATTTTCAGAGTACATGAATTTAACTATTCCTGAGACTTGTCCAAGCAGGTTCAGC
>Pg-03r170320s2004643:50696-55203_943
AATTTAACTATTCCTGAGACTTGTCCAAGCAGGTTCAGCCCCCTGATGCATGTTGCTTAACTGGAAGTTTTTTCAATCGG
>Pg-03r170320s2004643:50696-55203_984
CCTGATGCATGTTGCTTAACTGGAAGTTTTTTCAATCGGTCTGTCTATCGTAAAACCAGATGGTAGCAGCCCTTTTTCTT
>Pg-03r170320s2004643:50696-55203_1025
TGTCTATCGTAAAACCAGATGGTAGCAGCCCTTTTTCTTGCATTTCGTTTAAGAGCAACTCCGATTCCTGCCTTCTGTCC
>Pg-03r170320s2004643:50696-55203_1066
ATTTCGTTTAAGAGCAACTCCGATTCCTGCCTTCTGTCCTCTTTGCAGAGACCATTGATCAATTCACGGTATACAAGTAC
>Pg-03r170320s2004643:50696-55203_1107
TTTGCAGAGACCATTGATCAATTCACGGTATACAAGTACATCAGAGGTTAGTCCCTTTTCCACCATTTCTCTTTGTAGCT
>Pg-03r170320s2004643:50696-55203_1148
CAGAGGTTAGTCCCTTTTCCACCATTTCTCTTTGTAGCTTGAAAGCTTCCATAATATTGCATAGTCTGCAATGTCCATCA
>Pg-03r170320s2004643:50696-55203_1189
AAAGCTTCCATAATATTGCATAGTCTGCAATGTCCATCAATAAGTGTGTTGTAAGTATTTGAATTAGGTACCAACCTTCT
>Pg-03r170320s2004643:50696-55203_1230
AAGTGTGTTGTAAGTATTTGAATTAGGTACCAACCTTCTCTCCACCATTTTAATAAAAATCTCATGCGCTTCCCGCATCT
>Pg-03r170320s2004643:50696-55203_1271
CCACCATTTTAATAAAAATCTCATGCGCTTCCCGCATCTTTCCTTCTATGCAAAGCCCTTTGAGCAAACCATTGTAAGTT
>Pg-03r170320s2004643:50696-55203_1312
CCTTCTATGCAAAGCCCTTTGAGCAAACCATTGTAAGTTATTTCATCAGGAAAAATATTATTTCCTTTCATTTCATCAAA
>Pg-03r170320s2004643:50696-55203_1353
TTCATCAGGAAAAATATTATTTCCTTTCATTTCATCAAAAAGCTCAAATGCCTTGTGGAGATTACCAAATTTTGAGTACC
>Pg-03r170320s2004643:50696-55203_1394
GCTCAAATGCCTTGTGGAGATTACCAAATTTTGAGTACCCATGAATCAGCAAGTTATAAGTGACTACATCTGGAAACAGA
>Pg-03r170320s2004643:50696-55203_1435
TGAATCAGCAAGTTATAAGTGACTACATCTGGAAACAGATTCTTCTGTAGCATCTCATTATATAATTCTTCTACTTTCTG
>Pg-03r170320s2004643:50696-55203_1476
CTTCTGTAGCATCTCATTATATAATTCTTCTACTTTCTGCATTTTGCCTTCCCTGCACAGCCCATCTATTAATGCATGGT
>Pg-03r170320s2004643:50696-55203_1517
TTTTGCCTTCCCTGCACAGCCCATCTATTAATGCATGGTATGTAATAACAGTAGGCTCAAGGCCTTTCTTTTGCATCTCC
>Pg-03r170320s2004643:50696-55203_1558
GTAATAACAGTAGGCTCAAGGCCTTTCTTTTGCATCTCCTGGAAAAGCTGAAAAGCTTTGTGGGTATCACCTGAACTAAT
>Pg-03r170320s2004643:50696-55203_1599
GAAAAGCTGAAAAGCTTTGTGGGTATCACCTGAACTAATGTACCCATCAATAATCGAGTTGTATGTAACAACATCTGGAG
>Pg-03r170320s2004643:50696-55203_1640
ACCCATCAATAATCGAGTTGTATGTAACAACATCTGGAGTCAAACCCTCATCGACTAACGATGTCAAAAGATCTTCTGCT
>Pg-03r170320s2004643:50696-55203_1681
AAACCCTCATCGACTAACGATGTCAAAAGATCTTCTGCTTCCAGCATCTTGCTTTCCCTGCGAAGCCCATTTATAAGTGC
>Pg-03r170320s2004643:50696-55203_1722
CAGCATCTTGCTTTCCCTGCGAAGCCCATTTATAAGTGCGTTGTAGCTAATGATATTTGGAGTAATGCCATTTCTCTGCA
>Pg-03r170320s2004643:50696-55203_1763
TGTAGCTAATGATATTTGGAGTAATGCCATTTCTCTGCATTTCATTATGCAAGCTGAATGCTTCCTGCATGTTACCTAAC
>Pg-03r170320s2004643:50696-55203_1804
TCATTATGCAAGCTGAATGCTTCCTGCATGTTACCTAACCTGCAGTGTCCGTTGATCAGTGTGTTGTAGACTTGTCTATT
>Pg-03r170320s2004643:50696-55203_1845
GCAGTGTCCGTTGATCAGTGTGTTGTAGACTTGTCTATTTGGTGAAATATTTCTACTCGTCATTTCCTTCAAAATATCTT
>Pg-03r170320s2004643:50696-55203_1886
GTGAAATATTTCTACTCGTCATTTCCTTCAAAATATCTTCAGCTTCATGCAACCTACCTTCTTTACATAATCCATTTATC
>Pg-03r170320s2004643:50696-55203_1927
GCTTCATGCAACCTACCTTCTTTACATAATCCATTTATCAATGCACCATATGTTATAACAACGGGTGCAAGACCCTTTTC
>Pg-03r170320s2004643:50696-55203_1968
TGCACCATATGTTATAACAACGGGTGCAAGACCCTTTTCTTGCATCTCGTCGAGCAGTCTGAAGCATTCCTCAATATTAC
>Pg-03r170320s2004643:50696-55203_2009
GCATCTCGTCGAGCAGTCTGAAGCATTCCTCAATATTACCACCCTTAGCATGCCCATCAATCAATGTATTATATGTGACA
>Pg-03r170320s2004643:50696-55203_2050
CCCTTAGCATGCCCATCAATCAATGTATTATATGTGACAGTATCTGGGACCAAACCAACTGCATACATCTCTGTCAAGAG
>Pg-03r170320s2004643:50696-55203_2091
ATCTGGGACCAAACCAACTGCATACATCTCTGTCAAGAGCTTCAGAGCCTTTTCAATATTATATGTCCTAGCAAGCCCCT
>Pg-03r170320s2004643:50696-55203_2132
TCAGAGCCTTTTCAATATTATATGTCCTAGCAAGCCCCTTAATTAATGAATTATAAGTAATGACAGTAGGCATGATGTTT
>Pg-03r170320s2004643:50696-55203_2173
ATTAATGAATTATAAGTAATGACAGTAGGCATGATGTTTCTCTCTCCCATCTCCTGATGTAACCGGAGAGCTTCGTCCAT
>Pg-03r170320s2004643:50696-55203_2214
CTCTCCCATCTCCTGATGTAACCGGAGAGCTTCGTCCATATTTCCCAGACTGGAGTGCCCATCAATAAGGGTGTTATAAA
>Pg-03r170320s2004643:50696-55203_2255
TTCCCAGACTGGAGTGCCCATCAATAAGGGTGTTATAAACAACCTCATCGGGAGCCAAGCCCCTTCTAATCATTTCATCG
>Pg-03r170320s2004643:50696-55203_2296
ACCTCATCGGGAGCCAAGCCCCTTCTAATCATTTCATCGAAAAGCTCTTCTGCTACCCTCATTTTACCTTGTTTACAGAT
>Pg-03r170320s2004643:50696-55203_2337
AAGCTCTTCTGCTACCCTCATTTTACCTTGTTTACAGATTGCATTGAGCAAAACACTGTATGTAAAAATACTAATTGCAA
>Pg-03r170320s2004643:50696-55203_2378
CATTGAGCAAAACACTGTATGTAAAAATACTAATTGCAAAACCATCCCTTACCATTTGCCTGTGTAGCTCCAGAGCACCA
>Pg-03r170320s2004643:50696-55203_2419
CCATCCCTTACCATTTGCCTGTGTAGCTCCAGAGCACCATGAATGTCTCCGAGCCTCGAATGCCCATCAATCAATATGCT
>Pg-03r170320s2004643:50696-55203_2460
AATGTCTCCGAGCCTCGAATGCCCATCAATCAATATGCTGTAGGTGACATTGTCTGGCACCAATCTCCGCTCCTGCATTT
>Pg-03r170320s2004643:50696-55203_2501
AGGTGACATTGTCTGGCACCAATCTCCGCTCCTGCATTTCATTCAAGAGCCCTTTTGCTTGCTCCACCCTACCACTCTTG
>Pg-03r170320s2004643:50696-55203_2542
TTCAAGAGCCCTTTTGCTTGCTCCACCCTACCACTCTTGCAGAGCCCATTGATCAAGGAATTGTAAGTGACTAAATTGGG
>Pg-03r170320s2004643:50696-55203_2583
GAGCCCATTGATCAAGGAATTGTAAGTGACTAAATTGGGCCCCAGACCTTGCGCCAGCATGCGTCCCCGAATATCAAAAG
>Pg-03r170320s2004643:50696-55203_2624
CCAGACCTTGCGCCAGCATGCGTCCCCGAATATCAAAAGCCTCGTCTGGACTCCCAGTTTTACAGTAACCATCAATCAGA
>Pg-03r170320s2004643:50696-55203_2665
TCGTCTGGACTCCCAGTTTTACAGTAACCATCAATCAGAGTATTATAAGTGATGTGATTAGGAACCAACCTTCTGCTTAA
>Pg-03r170320s2004643:50696-55203_2706
ATTATAAGTGATGTGATTAGGAACCAACCTTCTGCTTAACAACTCGTTAAAAAGCTTCCTTGCTTCTTCCATCTGCCTCC
>Pg-03r170320s2004643:50696-55203_2747
ACTCGTTAAAAAGCTTCCTTGCTTCTTCCATCTGCCTCCTTTTGCAGAGACCATTGATGATCACATTGTAGGAAAAGGTA
>Pg-03r170320s2004643:50696-55203_2788
TTGCAGAGACCATTGATGATCACATTGTAGGAAAAGGTATCAGGCATGCAACCCATTTGATCCATTCTAGACAACAATCC
>Pg-03r170320s2004643:50696-55203_2829
AGGCATGCAACCCATTTGATCCATTCTAGACAACAATCCAATTGCTTCATCTAATCTCCCTTCCCTAGAGAAAGAATGAA
>Pg-03r170320s2004643:50696-55203_2870
TTGCTTCATCTAATCTCCCTTCCCTAGAGAAAGAATGAATTACTTTATTAAAACTAAATACATCAGGACTAACACCCATA
>Pg-03r170320s2004643:50696-55203_2911
ACTTTATTAAAACTAAATACATCAGGACTAACACCCATATTCATCATCTCAGAGAAAATCTCCCAAGCCTTATCACTCTT
>Pg-03r170320s2004643:50696-55203_2952
CATCATCTCAGAGAAAATCTCCCAAGCCTTATCACTCTTCCTAGAAACAACCAAAGCTTCAAGAAGAAAATTGCATGATG
>Pg-03r170320s2004643:50696-55203_2993
TAGAAACAACCAAAGCTTCAAGAAGAAAATTGCATGATGAAAGAGAGGGCAGAATACCATGGTCTTTCATAATGTAGAAG
>Pg-03r170320s2004643:50696-55203_3034
AGAGAGGGCAGAATACCATGGTCTTTCATAATGTAGAAGGTTTCTGCAGCTTCTGCTATCATCTTGACTTCTATATAGGC
>Pg-03r170320s2004643:50696-55203_3075
TTCTGCAGCTTCTGCTATCATCTTGACTTCTATATAGGCATTCATGACCAGGTTGAAAACCGCTGGTTTTGATTGGGGAG
>Pg-03r170320s2004643:50696-55203_3116
TCATGACCAGGTTGAAAACCGCTGGTTTTGATTGGGGAGTAGCCATGAAAGCCTTGAAAAGAGCCTGTGGAGTTGTGTTG
>Pg-03r170320s2004643:50696-55203_3157
GCCATGAAAGCCTTGAAAAGAGCCTGTGGAGTTGTGTTGCAAGTTTTGAATAGCACCAGAGACCTCGTTGCAGCTTGGAC
>Pg-03r170320s2004643:50696-55203_3198
AGTTTTGAATAGCACCAGAGACCTCGTTGCAGCTTGGACTGAAGCCCATCTTCTTTGTTGCAGCTGCCCACATATTTGTT
>Pg-03r170320s2004643:50696-55203_3239
AAGCCCATCTTCTTTGTTGCAGCTGCCCACATATTTGTTTGACCAGCTCTTCTTCTTCTCTGCCGGAATCCTCATGGGTT
>Pg-03r170320s2004643:50696-55203_3280
ACCAGCTCTTCTTCTTCTCTGCCGGAATCCTCATGGGTTGTTGAGGCCGTGTTTGAGGAAAGGACAGCGGAGCTGCTGAT
>Pg-03r170320s2004643:50696-55203_3321
TGAGGCCGTGTTTGAGGAAAGGACAGCGGAGCTGCTGATGCTTCTCCAACTAATTCTATATTGAACCCAGATTGTTAAAA
>Pg-03r170320s2004643:50696-55203_3362
TTCTCCAACTAATTCTATATTGAACCCAGATTGTTAAAAAACAGGAAATGGGTTTCCATTCTACCCATCTCCTTCTGTAA
>Pg-03r170320s2004643:50696-55203_3403
CAGGAAATGGGTTTCCATTCTACCCATCTCCTTCTGTAATTGATACTTTTGGTTGCTTGAGTGAACAAACAGAAAAGTAC
>Pg-03r170320s2004643:50696-55203_3444
GATACTTTTGGTTGCTTGAGTGAACAAACAGAAAAGTACTCTTCTTCCTCTTTTGATCTCCATCTGTGATGTTCTAGCAG
>Pg-03r170320s2004643:50696-55203_3485
TTCTTCCTCTTTTGATCTCCATCTGTGATGTTCTAGCAGCCTGTAGTTAACAAATTGATAAGTTGATTGTGCAACTTGTG
>Pg-03r170320s2004643:50696-55203_3526
TGTAGTTAACAAATTGATAAGTTGATTGTGCAACTTGTGGTGGACAAATTTTGATAAGTTGAATCTGCAACCTATTGTCC
>Pg-03r170320s2004643:50696-55203_3567
GGACAAATTTTGATAAGTTGAATCTGCAACCTATTGTCCTGCATCCGCTGCTCCATGTATCCAACAACATTAGTGTTCTA
>Pg-03r170320s2004643:50696-55203_3608
CATCCGCTGCTCCATGTATCCAACAACATTAGTGTTCTACATTTTTCCATGTCAATTCTACCAGCGCTCGTCTTTTATTT
>Pg-03r170320s2004643:50696-55203_3649
TTTTTCCATGTCAATTCTACCAGCGCTCGTCTTTTATTTCCCTTACCATTTTATTTAAAATTCTGAACTTTGCTCGGGAC
>Pg-03r170320s2004643:50696-55203_3690
CTTACCATTTTATTTAAAATTCTGAACTTTGCTCGGGACCATAAAACCCTGGCAAACTCGTTTCGTCTTTCATTTTCCTC
>Pg-03r170320s2004643:50696-55203_3731
TAAAACCCTGGCAAACTCGTTTCGTCTTTCATTTTCCTCGGCATTTTATTTAAAATTCTGAACTTTGCTCGGGACAATAA
>Pg-03r170320s2004643:50696-55203_3772
CATTTTATTTAAAATTCTGAACTTTGCTCGGGACAATAAAACCCTTGCAAACTCGTTCGATCTTTTTTATCCGCGTTTCA
>Pg-03r170320s2004643:50696-55203_3813
CCCTTGCAAACTCGTTCGATCTTTTTTATCCGCGTTTCAAGTTATATGAGTCTGAAGTCTATATTAACGTGGACTCGGGT
>Pg-03r170320s2004643:50696-55203_3854
TTATATGAGTCTGAAGTCTATATTAACGTGGACTCGGGTACTTAAAACTTTTTTTCCACGGGAAAAAAATTCTCAAGTTT
>Pg-03r170320s2004643:50696-55203_3895
TTAAAACTTTTTTTCCACGGGAAAAAAATTCTCAAGTTTACATTCAACGGCCATTTCAAATCATAATTCTTATGATGAAT
>Pg-03r170320s2004643:50696-55203_3935
CATTCAACGGCCATTTCAAATCATAATTCTTATGATGAATGCGCCTTTCTTTTCACATTGTAACTTGACTAGGATAACTT
>Pg-03r170320s2004643:50696-55203_4016
GGTTGGTGTCAATTGTTTTGTTTATCTCTGAGGTGTCCAATAATGGTGGGAAATATGGTCGAAGGATATCCACGTTGAAC
>Pg-03r170320s2004643:50696-55203_4058
ATGGTGGGAAATATGGTCGAAGGATATCCACGTTGAACATTGGGTGCAGGCCAATGAAAAGGGGAATGTTGAGATTAAAA
>Pg-03r170320s2004643:50696-55203_4100
GGTGCAGGCCAATGAAAAGGGGAATGTTGAGATTAAAATCATTTTCACCCACAAACTTGGTGATGGTGTAAGATCCATAA
>Pg-03r170320s2004643:50696-55203_4142
TTTCACCCACAAACTTGGTGATGGTGTAAGATCCATAATGGAATGGGCGAAGCTTCCGATGGGGCAATGTAAAGCGTTCT
>Pg-03r170320s2004643:50696-55203_4184
ATGGGCGAAGCTTCCGATGGGGCAATGTAAAGCGTTCTTTCTACAAGTGCAACCAAACTTTGTCTCCCACCTGGAACTTA
>Pg-03r170320s2004643:50696-55203_4226
ACAAGTGCAACCAAACTTTGTCTCCCACCTGGAACTTATGTGGCACCCGGTGTTGATCATGGCGTTTCTTGTACTTGGCA
>Pg-03r170320s2004643:50696-55203_4268
GCACCCGGTGTTGATCATGGCGTTTCTTGTACTTGGCATTAGACTTTTGTAAAATATCATGAACCTATTGGAAAATGTGT
>Pg-03r170320s2004643:50696-55203_4310
ACTTTTGTAAAATATCATGAACCTATTGGAAAATGTGTTGGATCTGCTCAATGAATCGGGTGTCTTTGTTAGCTTCAGTT
>Pg-03r170320s2004643:50696-55203_4352
TCTGCTCAATGAATCGGGTGTCTTTGTTAGCTTCAGTTGGAGTAGGTGACGAGTCAGTCGGGGTGGCCACAAGGGGTAGT
>Pg-03r170320s2004643:50696-55203_4394
TAGGTGACGAGTCAGTCGGGGTGGCCACAAGGGGTAGTGCAACATCCATGGGACCCAATGGTTGGAATCTCAACCCCACC
>Pg-03r170320s2004643:50696-55203_4427
GTAGTGCAACATCCATGGGACCCAATGGTTGGAATCTCAACCCCACCTGAAGGGGTTGTGGCTAGTTGAGCTATGTAGGG
>Pg-03r170320s2005935:38138-44259_0
AAGTTTCCCTATGTAGAGCGTTTTGAGCATCTTCCCTAGATTTGAAAAGCAGCCTCACGAGTCACATTATGATATCCCAT
>Pg-03r170320s2005935:38138-44259_41
TTGAAAAGCAGCCTCACGAGTCACATTATGATATCCCATACCTCTATAAGCTTGCATGGCAATATCCTTGTTATTCCAAT
>Pg-03r170320s2005935:38138-44259_82
CTCTATAAGCTTGCATGGCAATATCCTTGTTATTCCAATTTAAGCTAAAAGGCATTTTTCATTAAAAAAGGATTACCCCT
>Pg-03r170320s2005935:38138-44259_123
AAGCTAAAAGGCATTTTTCATTAAAAAAGGATTACCCCTTTCTATCTGTGTGTTTGAGCAGCTTCAACAAATGTAAGATC
>Pg-03r170320s2005935:38138-44259_164
CTATCTGTGTGTTTGAGCAGCTTCAACAAATGTAAGATCTTCATCAGGCAAACACTCAAATCTGCTACATCTTCCTCCAT
>Pg-03r170320s2005935:38138-44259_205
CATCAGGCAAACACTCAAATCTGCTACATCTTCCTCCATGATCATACAGACAGCTTCCTTGGAGTCTCCTCATCAAGCTT
>Pg-03r170320s2005935:38138-44259_246
TCATACAGACAGCTTCCTTGGAGTCTCCTCATCAAGCTTAGACCAAAATCTTCTTCCTCAGGAGCTGCGTTGACATCCTT
>Pg-03r170320s2005935:38138-44259_287
ACCAAAATCTTCTTCCTCAGGAGCTGCGTTGACATCCTTTTCTGACTTCACTTTTCTTCGGTTTCAATCACCACCATGCA
>Pg-03r170320s2005935:38138-44259_328
CTGACTTCACTTTTCTTCGGTTTCAATCACCACCATGCATTCATCTTCAACACTTTGATTTCTTGGAGAATTCATCCTAG
>Pg-03r170320s2005935:38138-44259_369
CATCTTCAACACTTTGATTTCTTGGAGAATTCATCCTAGAGAATATAGAGGTCTCCTGCTGGGAGGCTGTCCATTATTGC
>Pg-03r170320s2005935:38138-44259_410
AATATAGAGGTCTCCTGCTGGGAGGCTGTCCATTATTGCTGCTGGAATGGACCTAATTTCCTAGGTTTCAATCATGCCTT
>Pg-03r170320s2005935:38138-44259_451
CTGGAATGGACCTAATTTCCTAGGTTTCAATCATGCCTTGCTCCAAATCAGTCGCCTCTTTTCTAGAAACATTATTGCCT
>Pg-03r170320s2005935:38138-44259_492
TCCAAATCAGTCGCCTCTTTTCTAGAAACATTATTGCCTGCAAATCAGTATGACCCTGCTTAAACGCAACTCATTGGGCC
>Pg-03r170320s2005935:38138-44259_533
AAATCAGTATGACCCTGCTTAAACGCAACTCATTGGGCCACAATCCCCATGGGTTCTCTCTGATCATCAAGCCGCTGGTT
>Pg-03r170320s2005935:38138-44259_574
AATCCCCATGGGTTCTCTCTGATCATCAAGCCGCTGGTTCAGGGAATATCGATGGGGTTGGACTGAGGGTAGGCACGAGT
>Pg-03r170320s2005935:38138-44259_615
GGGAATATCGATGGGGTTGGACTGAGGGTAGGCACGAGTAGTTTGATGAGCTCCTTGGGTTCGCCCATCCCTGTTGGAGT
>Pg-03r170320s2005935:38138-44259_656
TTTGATGAGCTCCTTGGGTTCGCCCATCCCTGTTGGAGTGATTTGATAATTATAAATATTTCTATTTTAACTTTTAGGAG
>Pg-03r170320s2005935:38138-44259_697
TTTGATAATTATAAATATTTCTATTTTAACTTTTAGGAGGAAAGTTCCTTGTAGTGAATACAGAACCCAAGTACTATAAA
>Pg-03r170320s2005935:38138-44259_738
AAGTTCCTTGTAGTGAATACAGAACCCAAGTACTATAAATATTAAATATAATCTACCACCAATTGAAAAGGAAACCATCT
>Pg-03r170320s2005935:38138-44259_779
TTAAATATAATCTACCACCAATTGAAAAGGAAACCATCTAATCTACCAACAATTGAAAAGGAAATAATCTTTAATTATTG
>Pg-03r170320s2005935:38138-44259_820
TCTACCAACAATTGAAAAGGAAATAATCTTTAATTATTGGTTAGAGTTTATTACATCCCAACATGCTTGTCATGCAAAGC
>Pg-03r170320s2005935:38138-44259_861
TAGAGTTTATTACATCCCAACATGCTTGTCATGCAAAGCAAAAAGAAATATTTCCTCTTTTACCTTATTTTGGCTTTATT
>Pg-03r170320s2005935:38138-44259_902
AAAGAAATATTTCCTCTTTTACCTTATTTTGGCTTTATTTACCTTTCTTTGATGAAAGGCAAATTCCTTAAACTCTTTTT
>Pg-03r170320s2005935:38138-44259_943
CCTTTCTTTGATGAAAGGCAAATTCCTTAAACTCTTTTTAATGATAAAACTGAAAATTTCCTTTCATCAAAAGTTTATTT
>Pg-03r170320s2005935:38138-44259_984
TGATAAAACTGAAAATTTCCTTTCATCAAAAGTTTATTTATAATTATTATGTATTATTTTGGAATCAACCTCATTTCAGA
>Pg-03r170320s2005935:38138-44259_1025
AATTATTATGTATTATTTTGGAATCAACCTCATTTCAGATGCATCTTATAGACACTTGGATAAGATGTTCAAAGATGCAC
>Pg-03r170320s2005935:38138-44259_1066
CATCTTATAGACACTTGGATAAGATGTTCAAAGATGCACATGATAATCATAGACACTTGGATAAGATGTTCAAAGATGCA
>Pg-03r170320s2005935:38138-44259_1107
GATAATCATAGACACTTGGATAAGATGTTCAAAGATGCACATGATAATCATAGACACTTGGATAAGATGTTCAAAGATGC
>Pg-03r170320s2005935:38138-44259_1148
TGATAATCATAGACACTTGGATAAGATGTTCAAAGATGCACATGATAATCATTAATGCATGTTTAGCCCAAAATTCGTAG
>Pg-03r170320s2005935:38138-44259_1189
ATGATAATCATTAATGCATGTTTAGCCCAAAATTCGTAGAGCAAATTACAACCCATAATATTTTGCTTATAATCCTTGTT
>Pg-03r170320s2005935:38138-44259_1230
CAAATTACAACCCATAATATTTTGCTTATAATCCTTGTTGTAAAATTTGTCTGTCATTAATGATTTAGAAACAAGAGGAT
>Pg-03r170320s2005935:38138-44259_1271
AAAATTTGTCTGTCATTAATGATTTAGAAACAAGAGGATCATCAGAAGCTAAAACCCAACTGAAAACCCAGAATAGAATG
>Pg-03r170320s2005935:38138-44259_1312
TCAGAAGCTAAAACCCAACTGAAAACCCAGAATAGAATGGATCAGAAAGAGTGTCATGATGCTACTTCCTAACAACCCAT
>Pg-03r170320s2005935:38138-44259_1353
TCAGAAAGAGTGTCATGATGCTACTTCCTAACAACCCATGTACATTGCGAAGTCCAGGATTACCCTGCAAAAAAGAAATC
>Pg-03r170320s2005935:38138-44259_1394
ACATTGCGAAGTCCAGGATTACCCTGCAAAAAAGAAATCGAATGATTATTTATTTAGTTGTTCTCGTTCTTTGAATAGTC
>Pg-03r170320s2005935:38138-44259_1435
ATGATTATTTATTTAGTTGTTCTCGTTCTTTGAATAGTCCTAGAGGTATCAATTTCCAGAAGAGCACTTTATGAGGTTGC
>Pg-03r170320s2005935:38138-44259_1476
AGAGGTATCAATTTCCAGAAGAGCACTTTATGAGGTTGCTTGATGAAATTTTGATTCCTTCTGTAGATATATGTTTTAAT
>Pg-03r170320s2005935:38138-44259_1517
GATGAAATTTTGATTCCTTCTGTAGATATATGTTTTAATATAGGGGAAATTCATGTAATCATCGATCCAAATGGGATTTA
>Pg-03r170320s2005935:38138-44259_1558
AGGGGAAATTCATGTAATCATCGATCCAAATGGGATTTAATTCATGGTTTTCTATATATAAAAAGGTTTTCAAAATAAAG
>Pg-03r170320s2005935:38138-44259_1599
TCATGGTTTTCTATATATAAAAAGGTTTTCAAAATAAAGAAAGTTGTTAGATCTCAACTCATTTCAGAACAAGTGTAGGA
>Pg-03r170320s2005935:38138-44259_1640
AGTTGTTAGATCTCAACTCATTTCAGAACAAGTGTAGGACCTAAACTGTTTGCTGTACATAAGAATACCTACAACAAACT
>Pg-03r170320s2005935:38138-44259_1681
TAAACTGTTTGCTGTACATAAGAATACCTACAACAAACTATATTATTGTTATGAGAACTTACTTCAAATAATGTTGGCAA
>Pg-03r170320s2005935:38138-44259_1722
ATTATTGTTATGAGAACTTACTTCAAATAATGTTGGCAAGGCAGTCTGAATGGCAAGGAGAGTTAGGCCTATTAAACCAG
>Pg-03r170320s2005935:38138-44259_1763
CAGTCTGAATGGCAAGGAGAGTTAGGCCTATTAAACCAGTCACTGCATGGGGGCTGCAAGAAGAAAATAGAATTAGCCAT
>Pg-03r170320s2005935:38138-44259_1804
ACTGCATGGGGGCTGCAAGAAGAAAATAGAATTAGCCATCTGAAATTGTAAATGATACAACTAAGCTTAAGATTGCAGAT
>Pg-03r170320s2005935:38138-44259_1845
GAAATTGTAAATGATACAACTAAGCTTAAGATTGCAGATTTTTAGCTCGTAGCTTAAGCTAGCTTGTTTCTTAATTCAGC
>Pg-03r170320s2005935:38138-44259_1886
TTAGCTCGTAGCTTAAGCTAGCTTGTTTCTTAATTCAGCTAAAAGCATTTAGACGTGGGCACTCCTGATTATTAATTGGC
>Pg-03r170320s2005935:38138-44259_1927
AAAGCATTTAGACGTGGGCACTCCTGATTATTAATTGGCATCACTGGATGATTCCATGCCTCATTTCCACTAGAATGAGG
>Pg-03r170320s2005935:38138-44259_1968
CACTGGATGATTCCATGCCTCATTTCCACTAGAATGAGGTGCCATAATTACCTCTCAAGTATAGGTTTGTCTGATGTGAG
>Pg-03r170320s2005935:38138-44259_2009
CCATAATTACCTCTCAAGTATAGGTTTGTCTGATGTGAGAAGGGAAATGATTCCACCAGTGGCTCCAAGAGCAAAGAAGA
>Pg-03r170320s2005935:38138-44259_2050
GGGAAATGATTCCACCAGTGGCTCCAAGAGCAAAGAAGAAAAACATTCCACCTAGGAGTTTGGGATGTAGATCCTTTGCC
>Pg-03r170320s2005935:38138-44259_2091
AACATTCCACCTAGGAGTTTGGGATGTAGATCCTTTGCCTTAGCAATAACTTCCTGTAAAAAGAGTTTGTTCACAAGTGG
>Pg-03r170320s2005935:38138-44259_2132
AGCAATAACTTCCTGTAAAAAGAGTTTGTTCACAAGTGGTTGAATTACTAATTTATATTTTAATAACCCGTCTAAGGGAA
>Pg-03r170320s2005935:38138-44259_2173
GAATTACTAATTTATATTTTAATAACCCGTCTAAGGGAATCCAAAGATGGATTCAAGCTATAACTAGAGAGCTTACCACA
>Pg-03r170320s2005935:38138-44259_2214
CAAAGATGGATTCAAGCTATAACTAGAGAGCTTACCACATTGTCAGAAAGGCGAATTTGCCAACCTAAATAAGAGCCATA
>Pg-03r170320s2005935:38138-44259_2255
GTCAGAAAGGCGAATTTGCCAACCTAAATAAGAGCCATAGCCTCCCATGGCAAACAGCACCACAGCCTGCACAGAAAAAG
>Pg-03r170320s2005935:38138-44259_2296
CTCCCATGGCAAACAGCACCACAGCCTGCACAGAAAAAGAGCATTTATAAGGCAAACCATGGTAAGCCAACTTCCAAGGT
>Pg-03r170320s2005935:38138-44259_2337
CATTTATAAGGCAAACCATGGTAAGCCAACTTCCAAGGTCAAAACATGGTAGTGTCCCCTGCCTTTTGAGTCGGGGTTTG
>Pg-03r170320s2005935:38138-44259_2378
AAACATGGTAGTGTCCCCTGCCTTTTGAGTCGGGGTTTGTATTATTGTACAGTTCATGACTATGTACCTAGCTGGAGTCT
>Pg-03r170320s2005935:38138-44259_2419
TTATTGTACAGTTCATGACTATGTACCTAGCTGGAGTCTGCAATATTATGTGGGTATGTGCTTGGATGACTTTAATGCAG
>Pg-03r170320s2005935:38138-44259_2460
AATATTATGTGGGTATGTGCTTGGATGACTTTAATGCAGTGTATCTTTTGCATGGAGGTCTTTATTTTGCGAGCATAGCA
>Pg-03r170320s2005935:38138-44259_2501
TATCTTTTGCATGGAGGTCTTTATTTTGCGAGCATAGCACAATTCGTTGGGATTGACCAGGTCAAATGGCAATAGCTAAC
>Pg-03r170320s2005935:38138-44259_2542
ATTCGTTGGGATTGACCAGGTCAAATGGCAATAGCTAACATTTATTTAAAAAAATTTGTAGATAGATTTCTAATGCTTTC
>Pg-03r170320s2005935:38138-44259_2583
TTATTTAAAAAAATTTGTAGATAGATTTCTAATGCTTTCAAGCAAAGATATGATATGTTCTTGCTAAGCCTTACAATCAT
>Pg-03r170320s2005935:38138-44259_2624
GCAAAGATATGATATGTTCTTGCTAAGCCTTACAATCATTAGCAGAACATTTATGGTATCTATATCTATTCAGAGTAGAA
>Pg-03r170320s2005935:38138-44259_2665
GCAGAACATTTATGGTATCTATATCTATTCAGAGTAGAATACAAGCCATAAATGTGCAGTTAGGCCTTGGCGACAACGTG
>Pg-03r170320s2005935:38138-44259_2706
CAAGCCATAAATGTGCAGTTAGGCCTTGGCGACAACGTGGCAAAAATCGTTATTTCAGAAAACATGACTAATTTCTGAAT
>Pg-03r170320s2005935:38138-44259_2747
AAAAATCGTTATTTCAGAAAACATGACTAATTTCTGAATGAAAACAGACTTGAAAAAAAACATACCATATTTCCTGGATG
>Pg-03r170320s2005935:38138-44259_2788
AAACAGACTTGAAAAAAAACATACCATATTTCCTGGATGACCCCAATGAACAAGCCAATCTGGTAAACTCCATGTCTTGA
>Pg-03r170320s2005935:38138-44259_2829
CCCAATGAACAAGCCAATCTGGTAAACTCCATGTCTTGACCAACTCCGCAAAAGGCCCAAAAACAGACCTTAGAACCTCA
>Pg-03r170320s2005935:38138-44259_2870
AACTCCGCAAAAGGCCCAAAAACAGACCTTAGAACCTCAGCTATAGGATGTTTGCTAAGGATGAAAAAACTAGAATTCTG
>Pg-03r170320s2005935:38138-44259_2911
TATAGGATGTTTGCTAAGGATGAAAAAACTAGAATTCTGACTAATTGAAAAATCAATTGGTCTCAAAAAGATGTAAAAGC
>Pg-03r170320s2005935:38138-44259_2952
TAATTGAAAAATCAATTGGTCTCAAAAAGATGTAAAAGCTATCAAATGATCATTTAGTAAGAAATGCTAATTTAGGCTTC
>Pg-03r170320s2005935:38138-44259_2993
TCAAATGATCATTTAGTAAGAAATGCTAATTTAGGCTTCTGTTTTCTTTTCCTACAGTTTGTACATAACTGTGAGAAAAA
>Pg-03r170320s2005935:38138-44259_3034
TTTTCTTTTCCTACAGTTTGTACATAACTGTGAGAAAAACAATGTGCATTTTACAGTCCGGGCAGAAGAGGTGTGTCATG
>Pg-03r170320s2005935:38138-44259_3075
ATGTGCATTTTACAGTCCGGGCAGAAGAGGTGTGTCATGTGTGCATTGGTAGAATAAACTAAAATGAAAAAATAAATAAC
>Pg-03r170320s2005935:38138-44259_3116
TGCATTGGTAGAATAAACTAAAATGAAAAAATAAATAACATAAATCCATTTTAACCTTGGAATTTTGAAGTGCCAAAAGA
>Pg-03r170320s2005935:38138-44259_3157
AAATCCATTTTAACCTTGGAATTTTGAAGTGCCAAAAGATTTACACCTGATTATTATATTTGATATATTTGATGCTTAAT
>Pg-03r170320s2005935:38138-44259_3198
TACACCTGATTATTATATTTGATATATTTGATGCTTAATGGATGCAAGGTTAAGATATATCTATGTTATCGTAAAAAAAT
>Pg-03r170320s2005935:38138-44259_3239
ATGCAAGGTTAAGATATATCTATGTTATCGTAAAAAAATCAATATAAGGATTTGCTCTGGACAAACAATTTTCTACTTTA
>Pg-03r170320s2005935:38138-44259_3280
ATATAAGGATTTGCTCTGGACAAACAATTTTCTACTTTATGTTATTTAAGTTCATTGGATTTCATTGCAGATGCATTAAG
>Pg-03r170320s2005935:38138-44259_3321
TTATTTAAGTTCATTGGATTTCATTGCAGATGCATTAAGGGCCCCCTATTGACTATTTTAAGTGGATAGTAATTTTCCAA
>Pg-03r170320s2005935:38138-44259_3362
CCCCCTATTGACTATTTTAAGTGGATAGTAATTTTCCAATCCCACTCCCTGAACCTATTTTGGTCATTTATAGTTCACTT
>Pg-03r170320s2005935:38138-44259_3403
CCACTCCCTGAACCTATTTTGGTCATTTATAGTTCACTTCCTTTCATTCTGACACAACCACCATCTCAAATCTAAATATT
>Pg-03r170320s2005935:38138-44259_3444
TTTCATTCTGACACAACCACCATCTCAAATCTAAATATTTAGTACGGTCTTCCAAGCTATATAAAGAAAAAGGATACCGC
>Pg-03r170320s2005935:38138-44259_3485
GTACGGTCTTCCAAGCTATATAAAGAAAAAGGATACCGCCAGGTACTGCAGCAAGTATGAGATAAGGCAAAGGGACAACT
>Pg-03r170320s2005935:38138-44259_3526
GGTACTGCAGCAAGTATGAGATAAGGCAAAGGGACAACTGAAAGCATCATGAATGTGTCATTCTGCTTAGCCTTTCCTTC
>Pg-03r170320s2005935:38138-44259_3567
AAGCATCATGAATGTGTCATTCTGCTTAGCCTTTCCTTCTATTGCATCAATACCAGGGTTCTCTTCCTCTCTTGATTTCT
>Pg-03r170320s2005935:38138-44259_3608
TTGCATCAATACCAGGGTTCTCTTCCTCTCTTGATTTCTTCTGAGACATCATGGTACCCAAAGACACGCACTCCACATCA
>Pg-03r170320s2005935:38138-44259_3649
TGAGACATCATGGTACCCAAAGACACGCACTCCACATCAGCCTCCCCAGAGTACTCTTTATCGATGTTCATTAATGGTCG
>Pg-03r170320s2005935:38138-44259_3690
CTCCCCAGAGTACTCTTTATCGATGTTCATTAATGGTCGGTTTTCCCATCTTTGCAGGGCCTTACACTCTGTAAAAGACC
>Pg-03r170320s2005935:38138-44259_3731
TTTCCCATCTTTGCAGGGCCTTACACTCTGTAAAAGACCATGAAGCCATCAGTAATGACACTAACTTATTAGAGTGAAGT
>Pg-03r170320s2005935:38138-44259_3772
GAAGCCATCAGTAATGACACTAACTTATTAGAGTGAAGTATCAATGAAAACCCTACATCACAAAGTAACTATATAAAGCA
>Pg-03r170320s2005935:38138-44259_3813
CAATGAAAACCCTACATCACAAAGTAACTATATAAAGCATCTTTAGCACGACCAGTATCATCTTACGAGCAAACCTCAAG
>Pg-03r170320s2005935:38138-44259_3854
TTTAGCACGACCAGTATCATCTTACGAGCAAACCTCAAGGACATTCAATCCAATGACTTTTCGATGATTCCAATAAAAAT
>Pg-03r170320s2005935:38138-44259_3895
CATTCAATCCAATGACTTTTCGATGATTCCAATAAAAATTTCTTTAAAAAATAGCCCAATACAGAGTACCCATTTATCAC
>Pg-03r170320s2005935:38138-44259_3936
CTTTAAAAAATAGCCCAATACAGAGTACCCATTTATCACTAAGTTATAGAATTGGGTATCCGTTCTGATTGCTTCAAATG
>Pg-03r170320s2005935:38138-44259_3977
AGTTATAGAATTGGGTATCCGTTCTGATTGCTTCAAATGGATTAATTACTCAATGCGTTGGAATTATTTCGTCCCAGTGA
>Pg-03r170320s2005935:38138-44259_4018
TTAATTACTCAATGCGTTGGAATTATTTCGTCCCAGTGAGGTTTTCACAGGGTGAGCATTTAATTACATTAAATGGGTAA
>Pg-03r170320s2005935:38138-44259_4059
TTTTCACAGGGTGAGCATTTAATTACATTAAATGGGTAATGGGTATATATTGTGCTTGAAGTGAGTACCAGCTACATTTA
>Pg-03r170320s2005935:38138-44259_4100
GGTATATATTGTGCTTGAAGTGAGTACCAGCTACATTTATTCAATGTGTTGGAATTATTTCGTCCGGGTGAGGTTACTCA
>Pg-03r170320s2005935:38138-44259_4141
CAATGTGTTGGAATTATTTCGTCCGGGTGAGGTTACTCAGGTTTATCTGAGTAATTACATTAAAAGGGTAATAGGTTTAA
>Pg-03r170320s2005935:38138-44259_4182
TTTATCTGAGTAATTACATTAAAAGGGTAATAGGTTTAATGGGGCTTAATGGTTAAGAACATGTGTTTCCTCTTAAAAGG
>Pg-03r170320s2005935:38138-44259_4223
GGGCTTAATGGTTAAGAACATGTGTTTCCTCTTAAAAGGTCACAAGTTCAAATGCAGAGGGGGTGGGGTAGGGTAGGGTA
>Pg-03r170320s2005935:38138-44259_4264
ACAAGTTCAAATGCAGAGGGGGTGGGGTAGGGTAGGGTAGGGTATACCTCCGTAGACTTCACCATTAAAATCACTGTGAG
>Pg-03r170320s2005935:38138-44259_4305
GTATACCTCCGTAGACTTCACCATTAAAATCACTGTGAGTACCAACTACATTAAATGTGCATCCATTTTTTGTGATATTA
>Pg-03r170320s2005935:38138-44259_4346
CCAACTACATTAAATGTGCATCCATTTTTTGTGATATTAATGAGATTTACCTAAACACAACGCTATATCATACTGCTGAA
>Pg-03r170320s2005935:38138-44259_4387
GAGATTTACCTAAACACAACGCTATATCATACTGCTGAAATCTGTCTACTATGCCCGACATAACAGTGATTTGTCACAAA
>Pg-03r170320s2005935:38138-44259_4428
CTGTCTACTATGCCCGACATAACAGTGATTTGTCACAAACCTTCAATTTTGGTTTTGAATATATAATATAAGAGTAAAAT
>Pg-03r170320s2005935:38138-44259_4469
TTCAATTTTGGTTTTGAATATATAATATAAGAGTAAAATTGAAGGAGATCAAAGCATCTACTTACTTGATGCAAGAATTT
>Pg-03r170320s2005935:38138-44259_4510
AAGGAGATCAAAGCATCTACTTACTTGATGCAAGAATTTCCCTATTAGTTCCATTGACAGTGCACCGAGTGAATGTGTGG
>Pg-03r170320s2005935:38138-44259_4551
CTATTAGTTCCATTGACAGTGCACCGAGTGAATGTGTGGAGCCCTCTCAATCTCTTTTTCATGCAGATAATTAATGTCCC
>Pg-03r170320s2005935:38138-44259_4592
CCCTCTCAATCTCTTTTTCATGCAGATAATTAATGTCCCATTCTTAGTTGGGAGAGATACGTGAGAAGAAGCAGTTTCAG
>Pg-03r170320s2005935:38138-44259_4633
TCTTAGTTGGGAGAGATACGTGAGAAGAAGCAGTTTCAGTGCCGGAAAAGCGAAATTTGAGAGCACAATGGGCAGCCATT
>Pg-03r170320s2005935:38138-44259_4674
CCGGAAAAGCGAAATTTGAGAGCACAATGGGCAGCCATTTATGGCAATGAAGAAGAAGAATGGGAAGAAAGACAAATGGG
>Pg-03r170320s2005935:38138-44259_4715
TGGCAATGAAGAAGAAGAATGGGAAGAAAGACAAATGGGTATGGGAATGAATAATGGGAGCACAACCCTTTTATTAGATC
>Pg-03r170320s2005935:38138-44259_4756
TGGGAATGAATAATGGGAGCACAACCCTTTTATTAGATCTCCTTATATAAATCTACGACAATGGGAACTGGACAGTGGAG
>Pg-03r170320s2005935:38138-44259_4797
CTTATATAAATCTACGACAATGGGAACTGGACAGTGGAGTGGAGAGCAAACGGCAGCGTGGCAGCAACAGAACCAATCAA
>Pg-03r170320s2005935:38138-44259_4838
GAGAGCAAACGGCAGCGTGGCAGCAACAGAACCAATCAAGAACATGTGCAGATTATATCCCCACATGCTTCCTTCATACA
>Pg-03r170320s2005935:38138-44259_4879
ACATGTGCAGATTATATCCCCACATGCTTCCTTCATACATACTCCCGTGCTTTACTTCAAAAAACACAGGCGACAAATTG
>Pg-03r170320s2005935:38138-44259_4920
CTCCCGTGCTTTACTTCAAAAAACACAGGCGACAAATTGGTAAGGTAAGCTACCAGTACTAGCATATCCATGGATTAACA
>Pg-03r170320s2005935:38138-44259_4961
AAGGTAAGCTACCAGTACTAGCATATCCATGGATTAACATAACCAATGATAGTGTGTATCTTGAGAAGACGTGGTATGAC
>Pg-03r170320s2005935:38138-44259_5002
ACCAATGATAGTGTGTATCTTGAGAAGACGTGGTATGACCAGGGTCCATGCGTAGAGATTTTTTAGATGTTTGAGTTATT
>Pg-03r170320s2005935:38138-44259_5043
GGGTCCATGCGTAGAGATTTTTTAGATGTTTGAGTTATTGTGAAAAATGTATTTTAGTGTATTGTGCAGGTTGATTCGCA
>Pg-03r170320s2005935:38138-44259_5084
GAAAAATGTATTTTAGTGTATTGTGCAGGTTGATTCGCAAAACCAATGATGGTTGGTACCTTGAGAAGACGTGGTATGGC
>Pg-03r170320s2005935:38138-44259_5125
ACCAATGATGGTTGGTACCTTGAGAAGACGTGGTATGGCCAGGATGCATGTGTCGAGGTTTTGTTTTTTAAGATGTTTGA
>Pg-03r170320s2005935:38138-44259_5166
GGATGCATGTGTCGAGGTTTTGTTTTTTAAGATGTTTGAATTATACATTTTAAATTAAGTGAGGGTACAATGATCAAAAT
>Pg-03r170320s2005935:38138-44259_5207
TATACATTTTAAATTAAGTGAGGGTACAATGATCAAAATTAGCTGTTTTCGTTCGGTTCAAAGGCTTAAATTTTAAAAAT
>Pg-03r170320s2005935:38138-44259_5248
GCTGTTTTCGTTCGGTTCAAAGGCTTAAATTTTAAAAATAGATTTTTAAATTTTAAAGAAAAATATAATTTTAATAAATA
>Pg-03r170320s2005935:38138-44259_5289
ATTTTTAAATTTTAAAGAAAAATATAATTTTAATAAATATTAAAATTTTCAAGTTATAAGTGTTTAATGGTCATTGTATC
>Pg-03r170320s2005935:38138-44259_5330
AAAATTTTCAAGTTATAAGTGTTTAATGGTCATTGTATCTTTAATACTAAATGATGATAGATGTTAATTCTAATCAAGAT
>Pg-03r170320s2005935:38138-44259_5371
TAATACTAAATGATGATAGATGTTAATTCTAATCAAGATTTACTAGCCAACAACTATTATTTGCTTTTAGCATTTAAAAC
>Pg-03r170320s2005935:38138-44259_5412
ACTAGCCAACAACTATTATTTGCTTTTAGCATTTAAAACTAAAATCATTTGGCTTCTCGATGGGTGTAATTTATTCATTG
>Pg-03r170320s2005935:38138-44259_5453
AAATCATTTGGCTTCTCGATGGGTGTAATTTATTCATTGGTATTATGTACTTTTCACAACATTAAATTCATCATAGTCAC
>Pg-03r170320s2005935:38138-44259_5494
ATTATGTACTTTTCACAACATTAAATTCATCATAGTCACATAACTATCGGTTTAATTGTCACTTAATCAGTTTAGATTCA
>Pg-03r170320s2005935:38138-44259_5509
CAACATTAAATTCATCATAGTCACATAACTATCGGTTTAATTGTCACTTAATCAGTTTAGATTCATTTAACTCCGAATCT
>Pg-03r170320s2016666:426861-435755_28
TTATAAATATTTTTGTTGTTTACCATATTTAAGTGCAACCAGGTTATTTATAAGATGATGTCTTAGGTACAGTTTTGGAC
>Pg-03r170320s2016666:426861-435755_70
GTTATTTATAAGATGATGTCTTAGGTACAGTTTTGGACTTAATCTAGTTGAAAGGACTTAATCTAGTTGAAAAAATTTTA
>Pg-03r170320s2016666:426861-435755_112
TCTAGTTGAAAGGACTTAATCTAGTTGAAAAAATTTTAGAAGAGTTTAGTTGTACTTAAAACAAAAATCATTTTTGGAAT
>Pg-03r170320s2016666:426861-435755_154
AGTTTAGTTGTACTTAAAACAAAAATCATTTTTGGAATATAGCCTCTTTCTTAACTCTCGACACCATAACACTATATAGT
>Pg-03r170320s2016666:426861-435755_196
CCTCTTTCTTAACTCTCGACACCATAACACTATATAGTTTTTCATGGAAACATGATTACCCTAATTTAACTGGTAAATAT
>Pg-03r170320s2016666:426861-435755_238
CATGGAAACATGATTACCCTAATTTAACTGGTAAATATAAATAAGCAATAAAGGAATCTAAATGAGAAAAGCACAAGCAT
>Pg-03r170320s2016666:426861-435755_280
AAGCAATAAAGGAATCTAAATGAGAAAAGCACAAGCATGGAAGGTTATATATTCATCTACCTACTGCTTTAACCTAATCT
>Pg-03r170320s2016666:426861-435755_322
GGTTATATATTCATCTACCTACTGCTTTAACCTAATCTGCCATGAAAATGAAAAAGGAATCATAGAAGCGATTTGAGACC
>Pg-03r170320s2016666:426861-435755_364
TGAAAATGAAAAAGGAATCATAGAAGCGATTTGAGACCGCAGTAACACTTACAATGAAGCGATTTGAGACCGCAGTAACA
>Pg-03r170320s2016666:426861-435755_406
TAACACTTACAATGAAGCGATTTGAGACCGCAGTAACACTTACAATGAAGCGATTTGAGACCGCACTACATCCAGATGGA
>Pg-03r170320s2016666:426861-435755_448
CAATGAAGCGATTTGAGACCGCACTACATCCAGATGGAGCGTGCTAAAACCCAGCGCCATATGTTTTTATCTCAAGTTTC
>Pg-03r170320s2016666:426861-435755_490
GCTAAAACCCAGCGCCATATGTTTTTATCTCAAGTTTCTTCTTCTACGTAGTCACCTACATAAATTAATGTTTGCAAAAA
>Pg-03r170320s2016666:426861-435755_532
TCTACGTAGTCACCTACATAAATTAATGTTTGCAAAAATGTACAGATAGTACTGAAAGAAAAGATTTTAAAATTTCATTC
>Pg-03r170320s2016666:426861-435755_574
CAGATAGTACTGAAAGAAAAGATTTTAAAATTTCATTCAGTATACGTCCATGAACACCTATTTGCATAGAATTATCGAAA
>Pg-03r170320s2016666:426861-435755_616
TACGTCCATGAACACCTATTTGCATAGAATTATCGAAATCTTCAGTGTAAAGAAGATGAAAAGGCTAAAAGCCAGATTGG
>Pg-03r170320s2016666:426861-435755_658
CAGTGTAAAGAAGATGAAAAGGCTAAAAGCCAGATTGGAAGACAACGCATATGGAACATAAATTAAAACCATTCTCTATT
>Pg-03r170320s2016666:426861-435755_700
CAACGCATATGGAACATAAATTAAAACCATTCTCTATTTAAATAATATAAAATGATCTCTATTGCAGGGAAAATGCAAGA
>Pg-03r170320s2016666:426861-435755_742
TAATATAAAATGATCTCTATTGCAGGGAAAATGCAAGAACCACAATAGTCTCCCGATGTGCCGATATCTGCCGCTGTGCA
>Pg-03r170320s2016666:426861-435755_784
CAATAGTCTCCCGATGTGCCGATATCTGCCGCTGTGCACTGTAGTCGCTGTCATACCTACGGCAAACACAGACCAAACTC
>Pg-03r170320s2016666:426861-435755_826
AGTCGCTGTCATACCTACGGCAAACACAGACCAAACTCAGCGCTAATACCAAATCTTAAAGCCCGAGCCTCGCACTCATT
>Pg-03r170320s2016666:426861-435755_868
CTAATACCAAATCTTAAAGCCCGAGCCTCGCACTCATTTCATCAACAACAAACACACAGAGCAGCGCGCGAGATAACAGC
>Pg-03r170320s2016666:426861-435755_910
CAACAACAAACACACAGAGCAGCGCGCGAGATAACAGCCAACACACGAACGCACGCGCAACGCCAACAACGAACCAGTCA
>Pg-03r170320s2016666:426861-435755_952
ACACGAACGCACGCGCAACGCCAACAACGAACCAGTCAATGTAGCCCTCAGCCCCGGTTGAAGTGAACGGCCGTCACAGG
>Pg-03r170320s2016666:426861-435755_994
AGCCCTCAGCCCCGGTTGAAGTGAACGGCCGTCACAGGGTCTGAATGGGCAGGCAAAACCTTCAAGCATTTCCCCGTCCT
>Pg-03r170320s2016666:426861-435755_1036
GAATGGGCAGGCAAAACCTTCAAGCATTTCCCCGTCCTCGCATCCCAAATCCTCACAGTCTCGTCAAAGGAGCCAGAAAC
>Pg-03r170320s2016666:426861-435755_1078
TCCCAAATCCTCACAGTCTCGTCAAAGGAGCCAGAAACTATAATATTCGACTGCGGATTGAAATTAACACAGAGGATATA
>Pg-03r170320s2016666:426861-435755_1120
ATATTCGACTGCGGATTGAAATTAACACAGAGGATATAATTGGTGTGGCCCTTCAATGTTTTGATGCAATCGCCCGTGTG
>Pg-03r170320s2016666:426861-435755_1162
GTGTGGCCCTTCAATGTTTTGATGCAATCGCCCGTGTGAACGTCCCAGATGCGCAGGGTTTTGTCGTCGGAGGCAGAGCA
>Pg-03r170320s2016666:426861-435755_1204
TCCCAGATGCGCAGGGTTTTGTCGTCGGAGGCAGAGCAAATGTAATGGGAATCCGACGACCATGACAAATCGAAAACGCC
>Pg-03r170320s2016666:426861-435755_1246
TAATGGGAATCCGACGACCATGACAAATCGAAAACGCCCTCCACATGGCCTTGAAGCTCTTTCTTCAGACTTCCGTCGGC
>Pg-03r170320s2016666:426861-435755_1288
ACATGGCCTTGAAGCTCTTTCTTCAGACTTCCGTCGGCTGCAAACCATACTCTCATGGTTTTGTCGGCAGATGCACTCCC
>Pg-03r170320s2016666:426861-435755_1330
AACCATACTCTCATGGTTTTGTCGGCAGATGCACTCCCAAATAATTTCCCATCTGGGGAGAATTTGGCACTTGATACAGC
>Pg-03r170320s2016666:426861-435755_1372
AATTTCCCATCTGGGGAGAATTTGGCACTTGATACAGCATGCTTGTGTCCTGTAAGTGTGTGTTTAAGCTTGTAGGGTTT
>Pg-03r170320s2016666:426861-435755_1414
TTGTGTCCTGTAAGTGTGTGTTTAAGCTTGTAGGGTTTGAAGTTATTGCCCGAACCCTATGCTTCCCAGGCCATTTCTTC
>Pg-03r170320s2016666:426861-435755_1456
TTATTGCCCGAACCCTATGCTTCCCAGGCCATTTCTTCCGACCCTTGCTTCAGCCCTGCGCTACTTTCCTTCCTTCTTTC
>Pg-03r170320s2016666:426861-435755_1498
CCTTGCTTCAGCCCTGCGCTACTTTCCTTCCTTCTTTCGGAATCATGAAGAAAATGGTATGGTTCTGAGTGAAGTCCGAA
>Pg-03r170320s2016666:426861-435755_1540
TCATGAAGAAAATGGTATGGTTCTGAGTGAAGTCCGAATCTTAGCCATATAAATTGTAACAAATTATGTGCACAACAGTA
>Pg-03r170320s2016666:426861-435755_1582
AGCCATATAAATTGTAACAAATTATGTGCACAACAGTACTAAGTCTGTCGGATCCTCCGGAAGATTTTGAACCCGTCCCC
>Pg-03r170320s2016666:426861-435755_1624
GTCTGTCGGATCCTCCGGAAGATTTTGAACCCGTCCCCGCCCTTACCTATATGACCAATATTCAAGCCAGAACGTGCAAG
>Pg-03r170320s2016666:426861-435755_1666
TTACCTATATGACCAATATTCAAGCCAGAACGTGCAAGAGCACGAAGAGCAGACTGTGCCCGCACCTGCGCCTTTAACGC
>Pg-03r170320s2016666:426861-435755_1708
CGAAGAGCAGACTGTGCCCGCACCTGCGCCTTTAACGCCCCCCCAAAACCAGTGCCAAAACCTATGTTACTGAAGCATAC
>Pg-03r170320s2016666:426861-435755_1750
CCAAAACCAGTGCCAAAACCTATGTTACTGAAGCATACGTTATTGCTAATTCTAAACCCCTTTAATTGTCGAACAATGTG
>Pg-03r170320s2016666:426861-435755_1792
TTGCTAATTCTAAACCCCTTTAATTGTCGAACAATGTGCAATAGGCATAGAAACTAGAAACAGAGTTCTAAAATAGACCT
>Pg-03r170320s2016666:426861-435755_1834
AGGCATAGAAACTAGAAACAGAGTTCTAAAATAGACCTGTAGCAGAAAAAAATCTGAGCAGAGGATGCATACAACCCCAG
>Pg-03r170320s2016666:426861-435755_1844
ACTAGAAACAGAGTTCTAAAATAGACCTGTAGCAGAAAAAAATCTGAGCAGAGGATGCATACAACCCCAGCATTAGCATT
>Pg-03r170320s2016666:426861-435755_1925
GGAAGGTTATATATTCATCTACCTACTGCTTTAACCTAATCTGCCATGAAAATGAAAAAGGAATCATAGAAGCGATTTGA
>Pg-03r170320s2016666:426861-435755_1968
CCATGAAAATGAAAAAGGAATCATAGAAGCGATTTGAGACCGCAGTAACACTTACAATGAAGCGATTTGAGAACGCACTA
>Pg-03r170320s2016666:426861-435755_2011
AGTAACACTTACAATGAAGCGATTTGAGAACGCACTACATCCAGATGGAGCGTGCTAAAACCCAGCGCCATATGTTTTTA
>Pg-03r170320s2016666:426861-435755_2054
GATGGAGCGTGCTAAAACCCAGCGCCATATGTTTTTATCTCAAGTTTCTTCTTCTGCATAGCCACCTACATAAATTAATG
>Pg-03r170320s2016666:426861-435755_2097
GTTTCTTCTTCTGCATAGCCACCTACATAAATTAATGTTTGCAAAAATGTACAGATAGTACTGAAAGAAAATATTTTAAA
>Pg-03r170320s2016666:426861-435755_2140
AAAATGTACAGATAGTACTGAAAGAAAATATTTTAAAATTTCATTCAGTATACGTCCATGAACACCTATTTGCATAGAAT
>Pg-03r170320s2016666:426861-435755_2183
TTCAGTATACGTCCATGAACACCTATTTGCATAGAATTCTCGAAATCTTCAGTGTAAAGAAGACGAAAAGGCTAAAAGCC
>Pg-03r170320s2016666:426861-435755_2226
AATCTTCAGTGTAAAGAAGACGAAAAGGCTAAAAGCCAGATTGGAAGACAACGCATATGGAACATAAATTGAAACCATTC
>Pg-03r170320s2016666:426861-435755_2269
GAAGACAACGCATATGGAACATAAATTGAAACCATTCTCTATTTAAATAATATAAAATGATCTATATTGCAGGGAAAATG
>Pg-03r170320s2016666:426861-435755_2312
TAAATAATATAAAATGATCTATATTGCAGGGAAAATGCAAGAACCACAATAGTCTCCCGATGTGCCGATATCTGCCGCTG
>Pg-03r170320s2016666:426861-435755_2355
CCACAATAGTCTCCCGATGTGCCGATATCTGCCGCTGTGCACTGTAGTCGCTGTCATACCTACAGCAAACACAGACCAAA
>Pg-03r170320s2016666:426861-435755_2398
GTAGTCGCTGTCATACCTACAGCAAACACAGACCAAACTCAGCGCTAATACCAAATCTTAAATCCCGAGCCTCGCGCTCA
>Pg-03r170320s2016666:426861-435755_2441
GCTAATACCAAATCTTAAATCCCGAGCCTCGCGCTCATTTCATCAACAGCAAACACACAGAGCAGCGCGCGAGCTAACAG
>Pg-03r170320s2016666:426861-435755_2484
CAACAGCAAACACACAGAGCAGCGCGCGAGCTAACAGCCAACACACGAACGCGCGCGCAACGCCAACAGCGAACCAGTCA
>Pg-03r170320s2016666:426861-435755_2527
CACGAACGCGCGCGCAACGCCAACAGCGAACCAGTCAATGTAGCCCTCAGCCCCGGTTGAAGTGAACGGCCGTCACAGGG
>Pg-03r170320s2016666:426861-435755_2570
CCCTCAGCCCCGGTTGAAGTGAACGGCCGTCACAGGGTCTGAATGGGAAGGCAAAACCTTCAAGCATTTCCCCGTCATCG
>Pg-03r170320s2016666:426861-435755_2613
TGGGAAGGCAAAACCTTCAAGCATTTCCCCGTCATCGCATCCCAAATCCTCACAGTCTCGTCAAAGGAGCCAGAAACTAT
>Pg-03r170320s2016666:426861-435755_2656
AAATCCTCACAGTCTCGTCAAAGGAGCCAGAAACTATAAGATTCGACTGCGGATTGAAATTAACACAGAGGATATAATTG
>Pg-03r170320s2016666:426861-435755_2699
CGACTGCGGATTGAAATTAACACAGAGGATATAATTGGTGTGGCCCTTCAATGTTTTGATGCAATCGCCCGTGTGAACGT
>Pg-03r170320s2016666:426861-435755_2742
CCCTTCAATGTTTTGATGCAATCGCCCGTGTGAACGTCCCATATGCGCAGGGTTTTGTCGCCGGAGGCAGAGCAAATGTA
>Pg-03r170320s2016666:426861-435755_2785
TGCGCAGGGTTTTGTCGCCGGAGGCAGAGCAAATGTAGTGGGAATCCGACGACCATGCCAAATCGGAAACGCCCTCCGCA
>Pg-03r170320s2016666:426861-435755_2828
ATCCGACGACCATGCCAAATCGGAAACGCCCTCCGCATGGCCTTGAAGCTCTTTCTTCAGACTTCTGTCGACTGCAAACC
>Pg-03r170320s2016666:426861-435755_2871
TGAAGCTCTTTCTTCAGACTTCTGTCGACTGCAAACCATACTCTCACGGTTTTGTCGGCAGATGCACTCCCAAATAATTT
>Pg-03r170320s2016666:426861-435755_2914
TCACGGTTTTGTCGGCAGATGCACTCCCAAATAATTTCCCATCTGGGGAGAATTTGGCGCTTGATACAGCACGCTTGTGT
>Pg-03r170320s2016666:426861-435755_2934
GCACTCCCAAATAATTTCCCATCTGGGGAGAATTTGGCGCTTGATACAGCACGCTTGTGTCCTGTAAGTGTGTGTTTAAG
>Pg-03r170320s2016666:426861-435755_3015
GTAACACTTACAATGAAGCGATTTGAGACCGCACTACATCCAGATGGAGCGTGCTAAAACCCAGTGCCATATGTTTTTAT
>Pg-03r170320s2016666:426861-435755_3057
GATGGAGCGTGCTAAAACCCAGTGCCATATGTTTTTATCTCAAGTTTCTTCTTCTGCGTAGTCACCTACATAAGTTAATG
>Pg-03r170320s2016666:426861-435755_3099
AGTTTCTTCTTCTGCGTAGTCACCTACATAAGTTAATGTTTGCAAAAATGTACAGATAGTACTGAAAGAAAAGATTTTAA
>Pg-03r170320s2016666:426861-435755_3141
CAAAAATGTACAGATAGTACTGAAAGAAAAGATTTTAAAATTTCATTCAGTATACGTCCATGAACACCTATTTGCATAGA
>Pg-03r170320s2016666:426861-435755_3183
TCATTCAGTATACGTCCATGAACACCTATTTGCATAGAATTCTCGAAATCTTCAGTGTAAAGAAGACGAGAAGGCTAAAA
>Pg-03r170320s2016666:426861-435755_3225
TCGAAATCTTCAGTGTAAAGAAGACGAGAAGGCTAAAAGCCAGATTGGAAGACAACGCATATGGAACATAAATTGAAACC
>Pg-03r170320s2016666:426861-435755_3267
GATTGGAAGACAACGCATATGGAACATAAATTGAAACCATTCTCTATTTAAATAATATAAAATTATCTCTATTGCAGGGA
>Pg-03r170320s2016666:426861-435755_3309
TCTATTTAAATAATATAAAATTATCTCTATTGCAGGGAAAATGCAAGAACCACAATAGTCTCCGGATGTGCCGATATCTG
>Pg-03r170320s2016666:426861-435755_3351
GCAAGAACCACAATAGTCTCCGGATGTGCCGATATCTGCCGCTGTGCACTGTAGTCGTTGTCATACCTACAGCAAACACA
>Pg-03r170320s2016666:426861-435755_3393
TGTGCACTGTAGTCGTTGTCATACCTACAGCAAACACAGACCAAACTCAGCACTAATACCAAATCTTAAAGTCCTAGCCT
>Pg-03r170320s2016666:426861-435755_3435
AAACTCAGCACTAATACCAAATCTTAAAGTCCTAGCCTCGCGCTCATTTCATCAACAGCAAACACACAGAGCAGCGCGCG
>Pg-03r170320s2016666:426861-435755_3477
CTCATTTCATCAACAGCAAACACACAGAGCAGCGCGCGAGCTAACAGCCAACACACAAACGCGCGCGCAATGCCAACAAC
>Pg-03r170320s2016666:426861-435755_3519
AACAGCCAACACACAAACGCGCGCGCAATGCCAACAACGAACCAGTCAATGTAGCCCTCAGCCCCGGTTGAAGTGAACGA
>Pg-03r170320s2016666:426861-435755_3561
CAGTCAATGTAGCCCTCAGCCCCGGTTGAAGTGAACGACCGTCACAGGGTCTGAATGGGTAGGAAAAACCTTCAAGCATT
>Pg-03r170320s2016666:426861-435755_3603
CACAGGGTCTGAATGGGTAGGAAAAACCTTCAAGCATTTCCTCGTCCTCACATCCCAAATCCTCACAGTCTCGTCAAAGG
>Pg-03r170320s2016666:426861-435755_3645
CGTCCTCACATCCCAAATCCTCACAGTCTCGTCAAAGGAGCCAGAAACTATAAGATTCGACTGCGGATTGAAATTAACAC
>Pg-03r170320s2016666:426861-435755_3687
AGAAACTATAAGATTCGACTGCGGATTGAAATTAACACAGAGGATATAATTGGTGTGGCCCTTCAATGTTTTGATGCAAT
>Pg-03r170320s2016666:426861-435755_3729
GATATAATTGGTGTGGCCCTTCAATGTTTTGATGCAATCGCCCGTGTGAACGTCCCATATGCGCAGGGTTTTGTCGTCGG
>Pg-03r170320s2016666:426861-435755_3771
CGTGTGAACGTCCCATATGCGCAGGGTTTTGTCGTCGGAGGCAGAGCAAATGAAGTGGGAATCCGACGACCATGCCAAGT
>Pg-03r170320s2016666:426861-435755_3813
AGAGCAAATGAAGTGGGAATCCGACGACCATGCCAAGTCAGAAATGCCCTCCGCATGGCCTTGAAGCTCTTTCTTCAGAC
>Pg-03r170320s2016666:426861-435755_3855
AATGCCCTCCGCATGGCCTTGAAGCTCTTTCTTCAGACTTTCGTCGGCTGCAAACCATACTCTCACGGTTTTGTCGGCAG
>Pg-03r170320s2016666:426861-435755_3897
GTCGGCTGCAAACCATACTCTCACGGTTTTGTCGGCAGATGCACTCCCAAATAATTTCCCATCTGGGGAGAATTTGGCGC
>Pg-03r170320s2016666:426861-435755_3939
ACTCCCAAATAATTTCCCATCTGGGGAGAATTTGGCGCTTGATACAGCACGCTTGTGTCTTGTAAGTGTGTGTTTAATAT
>Pg-03r170320s2016666:426861-435755_3981
TACAGCACGCTTGTGTCTTGTAAGTGTGTGTTTAATATTGTAGGGTTTGAAGTTATTGCCCGAACCCTGTGCTTCCCATG
>Pg-03r170320s2016666:426861-435755_4023
GGGTTTGAAGTTATTGCCCGAACCCTGTGCTTCCCATGCCATTTCTTCCGACCCTTGCTTCAGCCCTGCGCTACTTTCCT
>Pg-03r170320s2016666:426861-435755_4065
TTCTTCCGACCCTTGCTTCAGCCCTGCGCTACTTTCCTTCCTTCTTTCGGAATCATGAAGAAAATGGTATGGTTCTGAGT
>Pg-03r170320s2016666:426861-435755_4095
ACTTTCCTTCCTTCTTTCGGAATCATGAAGAAAATGGTATGGTTCTGAGTGCAGTCCGAATCTTAGCCATATAAATTGTA
>Pg-03r170320s2016666:426861-435755_4176
ACCCAGCGCCATATGTTTTTATCTCAAGTTTCTTCTTCTGCGTAGTCACCTACATAAATTAATGTTTGCAAAAATGTACA
>Pg-03r170320s2016666:426861-435755_4219
AGTCACCTACATAAATTAATGTTTGCAAAAATGTACAGATAGTACTGAAAGAAAAGATTTTAAAATTTCATTTAGTATAC
>Pg-03r170320s2016666:426861-435755_4262
ACTGAAAGAAAAGATTTTAAAATTTCATTTAGTATACGTCCATGAACACCTATTTGCATAGAATTCTCGAAATCTTCAGT
>Pg-03r170320s2016666:426861-435755_4305
GAACACCTATTTGCATAGAATTCTCGAAATCTTCAGTGTAAAGAAGACGAGAAGGCTAAAATCCAGATTGGAAGACAACA
>Pg-03r170320s2016666:426861-435755_4348
AAGACGAGAAGGCTAAAATCCAGATTGGAAGACAACACATATGGAACATAAATTGAAACCATTCTCTATTTAAATAATAT
>Pg-03r170320s2016666:426861-435755_4391
GAACATAAATTGAAACCATTCTCTATTTAAATAATATAAAATGATCTCTATTGCAGGGAAAATGCAAGAACCACAATAGT
>Pg-03r170320s2016666:426861-435755_4434
ATCTCTATTGCAGGGAAAATGCAAGAACCACAATAGTCTCCCGATGTGCCGATATCTGCCGCTGTGCACTGTAGTCGTTG
>Pg-03r170320s2016666:426861-435755_4477
ATGTGCCGATATCTGCCGCTGTGCACTGTAGTCGTTGTCATACCTACAGCAAACACAGACCAAACTCAGCGCTAATACCA
>Pg-03r170320s2016666:426861-435755_4520
CTACAGCAAACACAGACCAAACTCAGCGCTAATACCAAATCTTAAAGCCCGAGCCTCGTGCTCATTTCATCAACAGCAAA
>Pg-03r170320s2016666:426861-435755_4563
AAAGCCCGAGCCTCGTGCTCATTTCATCAACAGCAAACACACAGAGCAGCGCGCGAGCTAACAGCCAACACACGAACGCG
>Pg-03r170320s2016666:426861-435755_4606
GAGCAGCGCGCGAGCTAACAGCCAACACACGAACGCGCGCGCAACGCCAACAACGAACTAGTCAATGTAGCCCTCAGCCC
>Pg-03r170320s2016666:426861-435755_4649
ACGCCAACAACGAACTAGTCAATGTAGCCCTCAGCCCCGGTTGAAGTGAACGACCATCACAGGGTCTGAATGGGCAGGAA
>Pg-03r170320s2016666:426861-435755_4692
AAGTGAACGACCATCACAGGGTCTGAATGGGCAGGAAAAACCTTCAAGCATTTCCCCGTCCTCGCATGCCAAATCCTCAC
>Pg-03r170320s2016666:426861-435755_4735
TCAAGCATTTCCCCGTCCTCGCATGCCAAATCCTCACAGTCTCGTCAAAGGATCCAGAAACTATAAGATTCGACTGCGGA
>Pg-03r170320s2016666:426861-435755_4778
GTCAAAGGATCCAGAAACTATAAGATTCGACTGCGGATTGAAATTAACACAGAGGATATAATTGGTGTGGCCCTTTAATG
>Pg-03r170320s2016666:426861-435755_4821
TTAACACAGAGGATATAATTGGTGTGGCCCTTTAATGTTTTGATGCAATCGCCCGTGTGAACGTCCAAGATGCGCAGGGT
>Pg-03r170320s2016666:426861-435755_4864
TGCAATCGCCCGTGTGAACGTCCAAGATGCGCAGGGTTTTTGTCGTCGGAGGCAGAGAAAATGTAGTGGGAATCCGACGA
>Pg-03r170320s2016666:426861-435755_4907
CGTCGGAGGCAGAGAAAATGTAGTGGGAATCCGACGACCATGCCAAGTCGGAAACGCCCTCCGCATGGCCTTGAAGCTCT
>Pg-03r170320s2016666:426861-435755_4936
TCCGACGACCATGCCAAGTCGGAAACGCCCTCCGCATGGCCTTGAAGCTCTTTCTTCAGACTTCCGTCGGCTGCAAACCA
>Pg-03r170320s2016666:426861-435755_5017
CCAGATTGGAAGACAACGCATATGGAACATAAATTGAAACCATTCTCTATTTAAATAATATAAAATGATCTCTATTGCAG
>Pg-03r170320s2016666:426861-435755_5059
TTCTCTATTTAAATAATATAAAATGATCTCTATTGCAGGGAAAATGCAAGAACCACAATAGTCTCCCGATGTGTAGATAT
>Pg-03r170320s2016666:426861-435755_5101
AATGCAAGAACCACAATAGTCTCCCGATGTGTAGATATCTGCCACTGTGCACTGTAGTCGCTGTCATACCTACAGAAAAC
>Pg-03r170320s2016666:426861-435755_5143
CACTGTGCACTGTAGTCGCTGTCATACCTACAGAAAACACAGACCAAACTCAGCGCTAATACCAAATCTTAAAGCCCAAG
>Pg-03r170320s2016666:426861-435755_5185
ACCAAACTCAGCGCTAATACCAAATCTTAAAGCCCAAGCCTCGCGCTCATTTTATCAACAGCAAACACACAGAGCAGTGC
>Pg-03r170320s2016666:426861-435755_5227
GCGCTCATTTTATCAACAGCAAACACACAGAGCAGTGCGTGAGCTAACAGCCAACACACGAACGCGCGCGCAACGCCAAC
>Pg-03r170320s2016666:426861-435755_5269
GCTAACAGCCAACACACGAACGCGCGCGCAACGCCAACAGCGAACCAGTCAATGTAGCCCTCAGCCCCAGTTGAAGTGAA
>Pg-03r170320s2016666:426861-435755_5311
AACCAGTCAATGTAGCCCTCAGCCCCAGTTGAAGTGAACGGCCGTCACAGGGTCTGAATGGGCAGGCAAAACCTTCAAGC
>Pg-03r170320s2016666:426861-435755_5353
CGTCACAGGGTCTGAATGGGCAGGCAAAACCTTCAAGCATTTCCCCGTCCTCGCATCCCAAATCCTCACAGTCTCGTCAA
>Pg-03r170320s2016666:426861-435755_5395
CCCCGTCCTCGCATCCCAAATCCTCACAGTCTCGTCAAAGGAGCCAGAAACTATAAGATTCGACTGGGGATTGAAATTAA
>Pg-03r170320s2016666:426861-435755_5437
GCCAGAAACTATAAGATTCGACTGGGGATTGAAATTAACACAGAGGATATAATTGGTGTGGCCCTTCAATGTTTTGATGC
>Pg-03r170320s2016666:426861-435755_5479
GAGGATATAATTGGTGTGGCCCTTCAATGTTTTGATGCAATCGCCCATGTGAACGTCCCAGATGCGCAGGGTTTTGTTGT
>Pg-03r170320s2016666:426861-435755_5521
GCCCATGTGAACGTCCCAGATGCGCAGGGTTTTGTTGTCGGAGGCACAACAAATGTAGTGGGAATCCGACGACCATGCCA
>Pg-03r170320s2016666:426861-435755_5563
GGCACAACAAATGTAGTGGGAATCCGACGACCATGCCAAGTCGGAAACGCCCTCTGCATGGCCTTGAAGCTCTTTCTTCA
>Pg-03r170320s2016666:426861-435755_5605
GGAAACGCCCTCTGCATGGCCTTGAAGCTCTTTCTTCAGACTTCCGTCGGCTGCAAACCATACTCTCACGGTTTTGTCGG
>Pg-03r170320s2016666:426861-435755_5647
TCCGTCGGCTGCAAACCATACTCTCACGGTTTTGTCGGCAGATGCAATCCCAAATAATTTCCCATCTGGGGATAATTTGG
>Pg-03r170320s2016666:426861-435755_5689
TGCAATCCCAAATAATTTCCCATCTGGGGATAATTTGGCGCTTGATACAGCACGCTTGTGTCCTGTAAGTGTGTGTTTAA
>Pg-03r170320s2016666:426861-435755_5731
TGATACAGCACGCTTGTGTCCTGTAAGTGTGTGTTTAAGCTTGTAGGGTTTGAAGTTATTGCCCGAACCTTGTGCTTCCC
>Pg-03r170320s2016666:426861-435755_5773
GTAGGGTTTGAAGTTATTGCCCGAACCTTGTGCTTCCCAGGCCATTTCTTCCGACCCTTGCTTCAGCCCTGCGCTACTTT
>Pg-03r170320s2016666:426861-435755_5815
CATTTCTTCCGACCCTTGCTTCAGCCCTGCGCTACTTTCCTTCCTTCTTTCGGAATCATGAAGAAAATGGTATGGTTCTG
>Pg-03r170320s2016666:426861-435755_5857
CCTTCTTTCGGAATCATGAAGAAAATGGTATGGTTCTGAGTGCAGTCCGAATCTTAGCCATATAAATTGTAACAAATTAT
>Pg-03r170320s2016666:426861-435755_5899
CAGTCCGAATCTTAGCCATATAAATTGTAACAAATTATGTGCGCAATAGTACTAAGTCTGTCGGATCCTCCGGAAGATTT
>Pg-03r170320s2016666:426861-435755_5941
GCAATAGTACTAAGTCTGTCGGATCCTCCGGAAGATTTTGAACCCGTCCCCGTCCTTACCTATACGACCAATCTTCAAGC
>Pg-03r170320s2016666:426861-435755_5983
CCCGTCCCCGTCCTTACCTATACGACCAATCTTCAAGCCAGAACGTGCAAGAGCACGAAGAGCAGACTGTGCCCGCACCT
>Pg-03r170320s2016666:426861-435755_6025
ACGTGCAAGAGCACGAAGAGCAGACTGTGCCCGCACCTGTGCCTTTAACGGCCCCCCAAAACCAGTGCCAAAACCTATGT
>Pg-03r170320s2016666:426861-435755_6067
CTTTAACGGCCCCCCAAAACCAGTGCCAAAACCTATGTTACTGAAGCATACGTTATTGCTAATTCTAAACCCCTTTAATT
>Pg-03r170320s2016666:426861-435755_6100
TATGTTACTGAAGCATACGTTATTGCTAATTCTAAACCCCTTTAATTGCCGAACAGTGTGCAATAGGCATAGAAACTAGA
>Pg-03r170320s2016666:426861-435755_6181
TGGAACATAAATTGAAACCATTCTCTATTTAAATAATATAAAATGATCTCTATTGCAGGGAAAATGCAAGAACCACAATA
>Pg-03r170320s2016666:426861-435755_6223
ATGATCTCTATTGCAGGGAAAATGCAAGAACCACAATAGTCTCCCGATGTGCCGATATCTGCCGCTGTGCACTATAGTTG
>Pg-03r170320s2016666:426861-435755_6265
CCCGATGTGCCGATATCTGCCGCTGTGCACTATAGTTGATGTCATACCTACAACAAACACAGACCAAACTCAGCGCTAAT
>Pg-03r170320s2016666:426861-435755_6307
CATACCTACAACAAACACAGACCAAACTCAGCGCTAATACCAAATCTTAAAGCCCGAGCCTCGCGCTCATTTCATCAACA
>Pg-03r170320s2016666:426861-435755_6349
AATCTTAAAGCCCGAGCCTCGCGCTCATTTCATCAACAATAAACACACAGAGCAGCGCGCGAGCTAACAACCAACACACG
>Pg-03r170320s2016666:426861-435755_6391
ACACACAGAGCAGCGCGCGAGCTAACAACCAACACACGAACGCGCGCGCAATGCCAACAACGAACCAGTCAATGTATCCC
>Pg-03r170320s2016666:426861-435755_6433
CGCGCGCAATGCCAACAACGAACCAGTCAATGTATCCCTCAGCCCCGGTTGAAGTGAACGACCGTCACAGGGTCTGAATG
>Pg-03r170320s2016666:426861-435755_6475
CCCCGGTTGAAGTGAACGACCGTCACAGGGTCTGAATGGGCAGGCAAAACCTTCAAGCATTTCCCCATCCTCGCATCCCA
>Pg-03r170320s2016666:426861-435755_6517
GGCAAAACCTTCAAGCATTTCCCCATCCTCGCATCCCAAATCCTCACAGTCTCGTCAAAGGAGCCAGAAACTATAAGATT
>Pg-03r170320s2016666:426861-435755_6559
CTCACAGTCTCGTCAAAGGAGCCAGAAACTATAAGATTCGACTGCGGATTGAAATTAACACAGAGGATATAATTGGTGTG
>Pg-03r170320s2016666:426861-435755_6601
TGCGGATTGAAATTAACACAGAGGATATAATTGGTGTGGCCCTTCAATGTTTTGATGAAATCGCCCGTGTGAATGTCCCA
>Pg-03r170320s2016666:426861-435755_6643
TTCAATGTTTTGATGAAATCGCCCGTGTGAATGTCCCAGATGCGTAGGGTTTTTTCATCGGAGGCAGAGCAAATGTAGTG
>Pg-03r170320s2016666:426861-435755_6685
CGTAGGGTTTTTTCATCGGAGGCAGAGCAAATGTAGTGGGAATCCGACGACCATGCCAAGTCGGAAACGCCCTCCGCATG
>Pg-03r170320s2016666:426861-435755_6727
TCCGACGACCATGCCAAGTCGGAAACGCCCTCCGCATGGCCTTGAAGCTCTTTCTTCAGACTTCCGTCGGATGCAAACCA
>Pg-03r170320s2016666:426861-435755_6769
TGAAGCTCTTTCTTCAGACTTCCGTCGGATGCAAACCATACTCTCACTGTTTTGTCGGCAGATGCACTCCCAAATAATTT
>Pg-03r170320s2016666:426861-435755_6811
CTCACTGTTTTGTCGGCAGATGCACTCCCAAATAATTTCCCATATGGGGAGAATTTGTCGCTTGATACAGCACGCTTGTG
>Pg-03r170320s2016666:426861-435755_6853
TATGGGGAGAATTTGTCGCTTGATACAGCACGCTTGTGTCCTGTAAGTGTGTGTTTAAGCTTGTAGGGTTTGAAGTTATT
>Pg-03r170320s2016666:426861-435755_6895
GTAAGTGTGTGTTTAAGCTTGTAGGGTTTGAAGTTATTGCCTGAACCCTGTGCTTTCCAGGCCATTTCTTCCGACCCTTG
>Pg-03r170320s2016666:426861-435755_6937
GAACCCTGTGCTTTCCAGGCCATTTCTTCCGACCCTTGCTTCAGCCCTGCGCTACTTTCCTTCCTTCTTTCGGAATCATG
>Pg-03r170320s2016666:426861-435755_6979
AGCCCTGCGCTACTTTCCTTCCTTCTTTCGGAATCATGAAGAAAATGGTATGGTTCTTAGTGCAGTCTGAATCTTAGCCA
>Pg-03r170320s2016666:426861-435755_7021
AAATGGTATGGTTCTTAGTGCAGTCTGAATCTTAGCCATATAAATTGTAACAAATTATGTGTGCAACAGTACTAAGTCTG
>Pg-03r170320s2016666:426861-435755_7063
AATTGTAACAAATTATGTGTGCAACAGTACTAAGTCTGTCGGATCCTCCGGAAGATTTTGAACCCGTCCCCGCCCTTACC
>Pg-03r170320s2016666:426861-435755_7105
ATCCTCCGGAAGATTTTGAACCCGTCCCCGCCCTTACCTATACGACCAATCTTCAAGCCAGAATGTGCAAGAGCACGAAG
>Pg-03r170320s2016666:426861-435755_7147
CGACCAATCTTCAAGCCAGAATGTGCAAGAGCACGAAGAGCAGACTGTGCCCGCACCTGCGCCTTTAACGGCCCCCCAAA
>Pg-03r170320s2016666:426861-435755_7189
GACTGTGCCCGCACCTGCGCCTTTAACGGCCCCCCAAAACCAGTGCCAAAACCTATGTTACTGAATCATACGTTATTGCT
>Pg-03r170320s2016666:426861-435755_7231
GTGCCAAAACCTATGTTACTGAATCATACGTTATTGCTAATTCTAAACCCCTTTAATTGCCGAACAGTGTGAAATAGGCA
>Pg-03r170320s2016666:426861-435755_7273
CTAAACCCCTTTAATTGCCGAACAGTGTGAAATAGGCATACAAACTAGAAACAAAGTTCTAAAATAGACCTGTAGCAGAC
>Pg-03r170320s2016666:426861-435755_7315
AACTAGAAACAAAGTTCTAAAATAGACCTGTAGCAGACAAAATCTGAGCAGAGGATGCATACAACCCCAGCATTAGCATT
>Pg-03r170320s2016666:426861-435755_7352
CAAAATCTGAGCAGAGGATGCATACAACCCCAGCATTAGCATTTCGTTCGGCAACTTTCCTGGTACTGAGTGGCACAGCC
>Pg-03r170320s2016666:426861-435755_7433
TTCCTTCTTTCGGAATCATGAAGAAAATGGTATGGTTCTGAGTGCAGTCCGAATCTTAGCCATATAAATTGTAACAAATT
>Pg-03r170320s2016666:426861-435755_7475
TGCAGTCCGAATCTTAGCCATATAAATTGTAACAAATTATGTGCGCAACAGTACTAAGTCTGTCGGATCCTCCCGAAGAT
>Pg-03r170320s2016666:426861-435755_7517
GCGCAACAGTACTAAGTCTGTCGGATCCTCCCGAAGATTTTGAACCCGTCCCCGCCCTTACCTATACGACCAATCTTCAA
>Pg-03r170320s2016666:426861-435755_7559
AACCCGTCCCCGCCCTTACCTATACGACCAATCTTCAAGCCAGAACGTGCAAGAGCACGAAGAGCAGACTGTGCCCACAC
>Pg-03r170320s2016666:426861-435755_7601
GAACGTGCAAGAGCACGAAGAGCAGACTGTGCCCACACCTGTGCCTTTAACGGCCCCCCAAAACCAGTGCCAAAACCTAT
>Pg-03r170320s2016666:426861-435755_7643
GCCTTTAACGGCCCCCCAAAACCAGTGCCAAAACCTATGTTACTGAAGCATACGTTATTGCTAATTCTAAACCCCTTTAA
>Pg-03r170320s2016666:426861-435755_7685
CTGAAGCATACGTTATTGCTAATTCTAAACCCCTTTAATTGCCGAATAGTGTGCAATAGGCATAGAAACTAGAAACAGAG
>Pg-03r170320s2016666:426861-435755_7727
CGAATAGTGTGCAATAGGCATAGAAACTAGAAACAGAGTTATAAAATAGACCTGTAGCAGACAAAATCTAAGCAGAGGAT
>Pg-03r170320s2016666:426861-435755_7769
AAAATAGACCTGTAGCAGACAAAATCTAAGCAGAGGATGCATACAACCCCAGCATTAGCATTTCGTTCGGCAACTTTCCT
>Pg-03r170320s2016666:426861-435755_7811
ACAACCCCAGCATTAGCATTTCGTTCGGCAACTTTCCTGGTACCGAGTGGCACAGCCTGAACAATACTGTGTGAGAGCTT
>Pg-03r170320s2016666:426861-435755_7853
CCGAGTGGCACAGCCTGAACAATACTGTGTGAGAGCTTCATTACACCAGCGCAAGAGCAGAACAAAGAGGCGAGAGGCGG
>Pg-03r170320s2016666:426861-435755_7895
ACACCAGCGCAAGAGCAGAACAAAGAGGCGAGAGGCGGAAGTGAGGCAGTGTTAGGATTAAGGCTAGCTTAGGTGTTTGA
>Pg-03r170320s2016666:426861-435755_7937
GAGGCAGTGTTAGGATTAAGGCTAGCTTAGGTGTTTGAGAATGAGAGCCTGAGGCCGGGCACGTGGGATTCATGCCGAGA
>Pg-03r170320s2016666:426861-435755_7979
GAGAGCCTGAGGCCGGGCACGTGGGATTCATGCCGAGACGACCTTAAAGGCTGCCACGTAATGTTTTTTATTTTATTAAA
>Pg-03r170320s2016666:426861-435755_8021
CTTAAAGGCTGCCACGTAATGTTTTTTATTTTATTAAATTTTTATTCCGAATAATTAAAATTCTTTTATTATTTAGCTTA
>Pg-03r170320s2016666:426861-435755_8052
TATTAAATTTTTATTCCGAATAATTAAAATTCTTTTATTATTTAGCTTAAATTTTAGTTTTATAATTTAAATTACATTAG
>Pg-03r170320s2016666:426861-435755_8142
ATTAATTAATAACTTGTAATCAATTAAGGTTATATAATAATTAATTATAATTTAGCTAGTGTTTAGGATTATTTATGAAA
>Pg-03r170320s2016666:426861-435755_8184
AATTATAATTTAGCTAGTGTTTAGGATTATTTATGAAATTATTCACAGTAATAAGAAAAGGGTCATTACAACGAAACATG
>Pg-03r170320s2016666:426861-435755_8226
TCACAGTAATAAGAAAAGGGTCATTACAACGAAACATGTGGCAGGTGGTGAGTGGATGATCAAATGGGGAAAGGAACACG
>Pg-03r170320s2016666:426861-435755_8268
AGGTGGTGAGTGGATGATCAAATGGGGAAAGGAACACGCGGACCAGGAGGGAGGATATGGACAAATGTCGGAGGATGAGG
>Pg-03r170320s2016666:426861-435755_8310
CCAGGAGGGAGGATATGGACAAATGTCGGAGGATGAGGAAGGGGCTAAAGGGCGCAAGCCTCATCGCATGGCCAGGAAGA
>Pg-03r170320s2016666:426861-435755_8352
GGCTAAAGGGCGCAAGCCTCATCGCATGGCCAGGAAGAGAACAGATGGCGCAGGAGATTACATGACAGGGAAGGGGGCCC
>Pg-03r170320s2016666:426861-435755_8394
AGATGGCGCAGGAGATTACATGACAGGGAAGGGGGCCCACGCTAGCTAAGGACAGGGCAACTGAGAAGGATGGGATCTTC
>Pg-03r170320s2016666:426861-435755_8436
TAGCTAAGGACAGGGCAACTGAGAAGGATGGGATCTTCTGAGCACCGTTGATCTGGGCACATTGATCTTAGCCATCGGGA
>Pg-03r170320s2016666:426861-435755_8478
CACCGTTGATCTGGGCACATTGATCTTAGCCATCGGGAAGATGCATGTCTGATTCCGGACCCCCCCCTCCACTTAAAGGT
>Pg-03r170320s2016666:426861-435755_8520
GCATGTCTGATTCCGGACCCCCCCCTCCACTTAAAGGTAGAAAGGCGGGGGGGGTCTGGAATCACCTCATGCATCGTTGA
>Pg-03r170320s2016666:426861-435755_8556
GTAGAAAGGCGGGGGGGGTCTGGAATCACCTCATGCATCGTTGATCCGGGCGCCTTGATTTCAGCCGTCAAAGAGATGCG
>Pg-03r170320s2016666:426861-435755_8673
AAAGGTAGAAAGGCGGGGGGGGTCTGGAATCGCCCGTATGCCGTTGATCTGGGCACGTTGATTTCTGCCGTTCAGATCCA
>Pg-03r170320s2016666:426861-435755_8709
TATGCCGTTGATCTGGGCACGTTGATTTCTGCCGTTCAGATCCACTTTCCATTTACCACAGGCGCGCTTGCATTTTGAAC
>Pg-03r170320s2016666:426861-435755_8745
CAGATCCACTTTCCATTTACCACAGGCGCGCTTGCATTTTGAACTTAGGACAAGTGGGTTTTTAACCCGTTCCTTTGCAT
>Pg-03r170320s2016666:426861-435755_8781
TTTTGAACTTAGGACAAGTGGGTTTTTAACCCGTTCCTTTGCATTCTAACCCCCTTATAAGAAATATCACTAACATTTGG
>Pg-03r170320s2016666:426861-435755_8814
TTCCTTTGCATTCTAACCCCCTTATAAGAAATATCACTAACATTTGGCTCCATGGGGGATAGAGTCATCCCTGTGATGCT
>Pg-03r170320s2021909:270465-281664_0
GAGGGAGTTCATTCTCCCACAAACAAGAGGATCTCATACATACACCAATGCAGAGGGAGTTCCTTGTCCCACAAACAAGA
>Pg-03r170320s2021909:270465-281664_41
ACACCAATGCAGAGGGAGTTCCTTGTCCCACAAACAAGAGGATATCATACATACACCAATGCACAGGGAGTTTCTTGTCC
>Pg-03r170320s2021909:270465-281664_82
ATATCATACATACACCAATGCACAGGGAGTTTCTTGTCCCACAAACAAGAGAATCTCATACATACACCAATTTGGTGTCT
>Pg-03r170320s2021909:270465-281664_123
CAAACAAGAGAATCTCATACATACACCAATTTGGTGTCTATAACCTTAAAATTAAATTATTATTATTATTTAGTAATATT
>Pg-03r170320s2021909:270465-281664_164
AACCTTAAAATTAAATTATTATTATTATTTAGTAATATTTCCTTATACTAAAAAAAAAGTTCTAAATCAACCAAAAACAA
>Pg-03r170320s2021909:270465-281664_205
CTTATACTAAAAAAAAAGTTCTAAATCAACCAAAAACAATATTAAATCATACTTTACCAAAAAACAAGTTTAATCCTTTC
>Pg-03r170320s2021909:270465-281664_246
TTAAATCATACTTTACCAAAAAACAAGTTTAATCCTTTCTTATTTAAAAAAAAACAATATCCACATATTAATTATAATAT
>Pg-03r170320s2021909:270465-281664_287
ATTTAAAAAAAAACAATATCCACATATTAATTATAATATCTATCAAATTATATATAACCAAAAAAAACCACAATTTGTCA
>Pg-03r170320s2021909:270465-281664_328
ATCAAATTATATATAACCAAAAAAAACCACAATTTGTCACAAATTTGTAACTTCGTTTGTATCTATTTAAAAGATTTTTA
>Pg-03r170320s2021909:270465-281664_369
AATTTGTAACTTCGTTTGTATCTATTTAAAAGATTTTTAAATACAATTTAAATGAACCTAATATTTAAAAACATGTGTTA
>Pg-03r170320s2021909:270465-281664_410
TACAATTTAAATGAACCTAATATTTAAAAACATGTGTTACACATTAAAAAACAAAAAAACAAATTTAATCCTTTTTTATT
>Pg-03r170320s2021909:270465-281664_451
CATTAAAAAACAAAAAAACAAATTTAATCCTTTTTTATTTAAAAAAAAACAATATCCAAATATTAATTATAATATCTATC
>Pg-03r170320s2021909:270465-281664_492
AAAAAAAACAATATCCAAATATTAATTATAATATCTATCAAATTATATATAAAAAAAAAACCACATTTTCTCACACAAAT
>Pg-03r170320s2021909:270465-281664_533
ATTATATATAAAAAAAAAACCACATTTTCTCACACAAATTTGTAACTTTCTTTGTATCTATTTAAAAGATTTTTAAATAT
>Pg-03r170320s2021909:270465-281664_574
GTAACTTTCTTTGTATCTATTTAAAAGATTTTTAAATATAATTTGAATGAACCTAATATTTAAAAACATGTGTTACACAT
>Pg-03r170320s2021909:270465-281664_615
TTTGAATGAACCTAATATTTAAAAACATGTGTTACACATGAAAATTGAACCTTTTAGAAAAAAACAATTTATGAACTAAA
>Pg-03r170320s2021909:270465-281664_656
AAATTGAACCTTTTAGAAAAAAACAATTTATGAACTAAATAAACAACCCACTTAACCCTAAACCTTTCCTACTTTAAAAG
>Pg-03r170320s2021909:270465-281664_697
AACAACCCACTTAACCCTAAACCTTTCCTACTTTAAAAGATAAAATGTTTACTAAAATCCTCCCATGTGGTTACTTTGGT
>Pg-03r170320s2021909:270465-281664_738
AAAATGTTTACTAAAATCCTCCCATGTGGTTACTTTGGTCTACATCCCAATCAATATACCAGATTATCCATTTAACTTTC
>Pg-03r170320s2021909:270465-281664_779
ACATCCCAATCAATATACCAGATTATCCATTTAACTTTCAACGCACCAAAATTTTCCACAATTTTTTTTTAGGTGCGCGT
>Pg-03r170320s2021909:270465-281664_820
CGCACCAAAATTTTCCACAATTTTTTTTTAGGTGCGCGTGAAAATAGAAAGCACACAGTTATGGGAATATGCCTTCAATT
>Pg-03r170320s2021909:270465-281664_861
AAATAGAAAGCACACAGTTATGGGAATATGCCTTCAATTTGTCCATTTCGCAATGGTGGGATCGGATGGAAAAGCTTGTA
>Pg-03r170320s2021909:270465-281664_902
TCCATTTCGCAATGGTGGGATCGGATGGAAAAGCTTGTATATGGTAAACTGCAGGGGAATTGGGTTTGTCCTGACCTGCT
>Pg-03r170320s2021909:270465-281664_943
TGGTAAACTGCAGGGGAATTGGGTTTGTCCTGACCTGCTCTCTCGAAGATTCTCAGTAAAAAGCAAATTATACAACAAAT
>Pg-03r170320s2021909:270465-281664_984
CTCGAAGATTCTCAGTAAAAAGCAAATTATACAACAAATAAATGACTCCAAAATTTGTAATGCGGTTGTGGTATATACAC
>Pg-03r170320s2021909:270465-281664_1025
ATGACTCCAAAATTTGTAATGCGGTTGTGGTATATACACACTATAGATCCTACATCTTGTCCTATGTGACCATGCCCCAT
>Pg-03r170320s2021909:270465-281664_1066
TATAGATCCTACATCTTGTCCTATGTGACCATGCCCCATGCTAACTACACAATAAATCACTGGATTTCATCCAGTCTCAT
>Pg-03r170320s2021909:270465-281664_1107
TAACTACACAATAAATCACTGGATTTCATCCAGTCTCATCTCATCACTTGCAGTGCAGCCACGCCTGCAACTTCCATTTC
>Pg-03r170320s2021909:270465-281664_1148
CATCACTTGCAGTGCAGCCACGCCTGCAACTTCCATTTCATTTTCTTCTAGAATTGCTGCAGCAATTCAACTGTCAAGCT
>Pg-03r170320s2021909:270465-281664_1189
TTTCTTCTAGAATTGCTGCAGCAATTCAACTGTCAAGCTATCAATATATCAGCTTAAGGCAACAGGGATTCAGTCTGCAG
>Pg-03r170320s2021909:270465-281664_1230
CAATATATCAGCTTAAGGCAACAGGGATTCAGTCTGCAGAGTTTATTTTTCACTTGAACCTGTGATTTGAAGTGGGTAGT
>Pg-03r170320s2021909:270465-281664_1271
TTTATTTTTCACTTGAACCTGTGATTTGAAGTGGGTAGTTGACAAGATGGCTGCTGGAACGATTCCCGCTTCATTCTCTG
>Pg-03r170320s2021909:270465-281664_1312
ACAAGATGGCTGCTGGAACGATTCCCGCTTCATTCTCTGGTTTGAAGAAGACTGATTCCTTGCCAGGCTGCTTGCAGAAA
>Pg-03r170320s2021909:270465-281664_1353
TTGAAGAAGACTGATTCCTTGCCAGGCTGCTTGCAGAAAACCCATGCTAGAAAGGGCTTTGTCATGCCTAGGTTTCAGAA
>Pg-03r170320s2021909:270465-281664_1394
CCATGCTAGAAAGGGCTTTGTCATGCCTAGGTTTCAGAACCCGAAGTCATCGTCTATCAGGATAAGGTTTACTGGGGTCA
>Pg-03r170320s2021909:270465-281664_1435
CGAAGTCATCGTCTATCAGGATAAGGTTTACTGGGGTCAGGAACTCATCTTCAGAGATTGCACAAATGCAGCCAGCTTCT
>Pg-03r170320s2021909:270465-281664_1476
AACTCATCTTCAGAGATTGCACAAATGCAGCCAGCTTCTGAGGGCAGTCCACTTTTGGGTATGTTTCTAGCACATCCTTG
>Pg-03r170320s2021909:270465-281664_1517
GGGCAGTCCACTTTTGGGTATGTTTCTAGCACATCCTTGTATAGTTAGGAGGACAAGTATGGTAAAAAGTAGTTCAATTG
>Pg-03r170320s2021909:270465-281664_1558
TAGTTAGGAGGACAAGTATGGTAAAAAGTAGTTCAATTGGTTAGTTCTAGTGCAAAAAATAATGGATTCGGATACATATA
>Pg-03r170320s2021909:270465-281664_1599
TAGTTCTAGTGCAAAAAATAATGGATTCGGATACATATACATACATACAAAGATATGTGTGTAATTCAGTGTTATATCGA
>Pg-03r170320s2021909:270465-281664_1640
TACATACAAAGATATGTGTGTAATTCAGTGTTATATCGAGTGAATTTGCACAGAATTATGTATGTGTGTCTGTATCTATA
>Pg-03r170320s2021909:270465-281664_1681
GAATTTGCACAGAATTATGTATGTGTGTCTGTATCTATATACATATATGTAATTCTGTGCAAATTTTCTCTCTTTAAAAC
>Pg-03r170320s2021909:270465-281664_1722
CATATATGTAATTCTGTGCAAATTTTCTCTCTTTAAAACATAATTTGTAAAATACGGCTCACTCCACTATACCGCAGAAA
>Pg-03r170320s2021909:270465-281664_1763
AATTTGTAAAATACGGCTCACTCCACTATACCGCAGAAATTGCCATCACGTAGCTTTTGGTGCCCGGGGGGAGGGACAGG
>Pg-03r170320s2021909:270465-281664_1804
GCCATCACGTAGCTTTTGGTGCCCGGGGGGAGGGACAGGGGATATCACTACAGTGCAGAATTGTGTAAATTAACTAGTAT
>Pg-03r170320s2021909:270465-281664_1845
ATATCACTACAGTGCAGAATTGTGTAAATTAACTAGTATAGCAAGCAAGTAGGCATGCAGTAGTTGCACAATTTCTGTAC
>Pg-03r170320s2021909:270465-281664_1886
CAAGCAAGTAGGCATGCAGTAGTTGCACAATTTCTGTACTTACTTGAGTCAGAAGAGTTGGCTAGGTATACCTTACCTAA
>Pg-03r170320s2021909:270465-281664_1927
ACTTGAGTCAGAAGAGTTGGCTAGGTATACCTTACCTAAACTTACCAAAGCATAGTGAAGGGTTTTGAGCGGCGGTTTTT
>Pg-03r170320s2021909:270465-281664_1968
TTACCAAAGCATAGTGAAGGGTTTTGAGCGGCGGTTTTTAAGGTCCTGGTTAACCCTTCTTTTAAGGTCTTATCTGTTTT
>Pg-03r170320s2021909:270465-281664_2009
GGTCCTGGTTAACCCTTCTTTTAAGGTCTTATCTGTTTTAAGGTAAGGTCTTAAGCCAACGCAGTACTGCTCTCGTTAGC
>Pg-03r170320s2021909:270465-281664_2050
GGTAAGGTCTTAAGCCAACGCAGTACTGCTCTCGTTAGCCCTTGTAACAAAGGGTTAGTCCTGACTGAACGGTGAATCCT
>Pg-03r170320s2021909:270465-281664_2091
TTGTAACAAAGGGTTAGTCCTGACTGAACGGTGAATCCTTTGAAGAATTGGTTCTGACGTGCTTTACCGGGTTGGTCCTG
>Pg-03r170320s2021909:270465-281664_2132
GAAGAATTGGTTCTGACGTGCTTTACCGGGTTGGTCCTGAGTGAAATCTCATCCCTTAAAAGAGTTGGTCTTTATGGCGA
>Pg-03r170320s2021909:270465-281664_2173
TGAAATCTCATCCCTTAAAAGAGTTGGTCTTTATGGCGAAAGCTATATATACATTTGTGGCTGTTATATCTATAAATAAA
>Pg-03r170320s2021909:270465-281664_2214
GCTATATATACATTTGTGGCTGTTATATCTATAAATAAACAGATCAATAGATATGGACGCAAATAATGAACATAAATAAA
>Pg-03r170320s2021909:270465-281664_2255
GATCAATAGATATGGACGCAAATAATGAACATAAATAAACATATGCATGCGTTTCATTTATATATACATATATACACAGA
>Pg-03r170320s2021909:270465-281664_2296
TATGCATGCGTTTCATTTATATATACATATATACACAGACATACCTAAACATAAACAAACATATCCATTGAACTTTGTCT
>Pg-03r170320s2021909:270465-281664_2337
TACCTAAACATAAACAAACATATCCATTGAACTTTGTCTGTTGCCCTTGCATGTATGCCTGTGTATGATTGCTGTGCAAG
>Pg-03r170320s2021909:270465-281664_2378
TGCCCTTGCATGTATGCCTGTGTATGATTGCTGTGCAAGTCCATTTGCTTGGGTGCATTGTAACCTGTATAATTCTGCAC
>Pg-03r170320s2021909:270465-281664_2419
CATTTGCTTGGGTGCATTGTAACCTGTATAATTCTGCACCCTGTTTTTGTTGCTCAGGAGTGACCATGTCTGACTGCACT
>Pg-03r170320s2021909:270465-281664_2460
TGTTTTTGTTGCTCAGGAGTGACCATGTCTGACTGCACTTTTTCCATTGTGGTGTGTATGTTTGAAACTTGCTGCAAGAA
>Pg-03r170320s2021909:270465-281664_2501
TTCCATTGTGGTGTGTATGTTTGAAACTTGCTGCAAGAAAAGAATGTGAACCGTCGCTGGACAGTTTCAGAGATGAGTAT
>Pg-03r170320s2021909:270465-281664_2542
GAATGTGAACCGTCGCTGGACAGTTTCAGAGATGAGTATAGGCCTGCTCTTTGTAGTTCTTGTCTTTACTTATGTTGAGC
>Pg-03r170320s2021909:270465-281664_2583
GCCTGCTCTTTGTAGTTCTTGTCTTTACTTATGTTGAGCATACTTTGCACAGATTCTACGTGGAGTTAGGGCATTTCTCA
>Pg-03r170320s2021909:270465-281664_2624
ACTTTGCACAGATTCTACGTGGAGTTAGGGCATTTCTCATAGTTAGGTTTATAAGGATTAGTTAATGGCTTTGTACTAAC
>Pg-03r170320s2021909:270465-281664_2665
GTTAGGTTTATAAGGATTAGTTAATGGCTTTGTACTAACTGTTTACTGATTTGAGGAGTTTAGTATTTTTCTTATAGTTA
>Pg-03r170320s2021909:270465-281664_2706
TTTACTGATTTGAGGAGTTTAGTATTTTTCTTATAGTTAACAGTATTTGAGTCTATTTAATTGCAAGTAATTCAAACTAT
>Pg-03r170320s2021909:270465-281664_2747
AGTATTTGAGTCTATTTAATTGCAAGTAATTCAAACTATCATAAAGTTGTTGCCCAACTACTTTACCATCTCTTGACTGT
>Pg-03r170320s2021909:270465-281664_2788
TAAAGTTGTTGCCCAACTACTTTACCATCTCTTGACTGTTTTCTCTGGATCTGCAAATTGATAGAACTGTTTCTGTGTTC
>Pg-03r170320s2021909:270465-281664_2829
TCTCTGGATCTGCAAATTGATAGAACTGTTTCTGTGTTCATCTAATTCTACTAAATTTCTAATTCAACTAATCTTTAGAA
>Pg-03r170320s2021909:270465-281664_2870
CTAATTCTACTAAATTTCTAATTCAACTAATCTTTAGAAATATTATTAAATATACAGTATGACAGGCTAAAATTAAACTG
>Pg-03r170320s2021909:270465-281664_2911
ATTATTAAATATACAGTATGACAGGCTAAAATTAAACTGAATGCTAATAATGGCCCTTATTTTATTTCACAGAATTTTCT
>Pg-03r170320s2021909:270465-281664_2952
TGCTAATAATGGCCCTTATTTTATTTCACAGAATTTTCTTAAGCAATATGTTAATCCTAAACTCCAATAATTTGACCAAT
>Pg-03r170320s2021909:270465-281664_2993
AGCAATATGTTAATCCTAAACTCCAATAATTTGACCAATAGTTGGAGTTTTCTCTAGTCCCTGAAATATCTGACAAGCTA
>Pg-03r170320s2021909:270465-281664_3034
TTGGAGTTTTCTCTAGTCCCTGAAATATCTGACAAGCTATTTTAACACGATTAATAACCTATACATCAATCAACTTTGCA
>Pg-03r170320s2021909:270465-281664_3075
TTAACACGATTAATAACCTATACATCAATCAACTTTGCACAGAATGCTGCGCTTTACCCTGATTATCATACAGTGTGAGA
>Pg-03r170320s2021909:270465-281664_3116
GAATGCTGCGCTTTACCCTGATTATCATACAGTGTGAGATGTCCCTTAATTTTATATAATTGCTTCCATTGACAATAGTA
>Pg-03r170320s2021909:270465-281664_3157
TCCCTTAATTTTATATAATTGCTTCCATTGACAATAGTATGCCAGAAAAATCTTTACCCTTTTTTTCTGATACTCTATCT
>Pg-03r170320s2021909:270465-281664_3198
CCAGAAAAATCTTTACCCTTTTTTTCTGATACTCTATCTGGTATCCTGTTTCCGTAGTTCTTGTAAGTGTAGTCTTCTTA
>Pg-03r170320s2021909:270465-281664_3239
TATCCTGTTTCCGTAGTTCTTGTAAGTGTAGTCTTCTTAATATTAATCACTTTCAAAGGAGAACAAAAGAGGATATGCAA
>Pg-03r170320s2021909:270465-281664_3280
ATTAATCACTTTCAAAGGAGAACAAAAGAGGATATGCAAAAGCCCTTTGCCTGATTATCTGATCTTATCTGTGGTTGACA
>Pg-03r170320s2021909:270465-281664_3321
GCCCTTTGCCTGATTATCTGATCTTATCTGTGGTTGACAAATTGTAATTATTGTGTCTGTTGTCACTCTTAAGAAAGTAA
>Pg-03r170320s2021909:270465-281664_3362
TTGTAATTATTGTGTCTGTTGTCACTCTTAAGAAAGTAATTGTTGGGTGAGTGAAAAGCATTGATGCATGAATACTTGGT
>Pg-03r170320s2021909:270465-281664_3403
GTTGGGTGAGTGAAAAGCATTGATGCATGAATACTTGGTTAGACTCTTTCCAGGGTGAATTTGCTCATTATTTCTTGTAC
>Pg-03r170320s2021909:270465-281664_3444
GACTCTTTCCAGGGTGAATTTGCTCATTATTTCTTGTACTTGTTGCACTTGTCTTTGTTATTCTTGAGTTTTTCATGATG
>Pg-03r170320s2021909:270465-281664_3485
GTTGCACTTGTCTTTGTTATTCTTGAGTTTTTCATGATGCTCACTTTTTTCATTTGGGTATACAGTTCCGAGGCAGAAGT
>Pg-03r170320s2021909:270465-281664_3526
CACTTTTTTCATTTGGGTATACAGTTCCGAGGCAGAAGTATTGTGAATCCATATACAAGACAGTACGCAGAAAAACAAGT
>Pg-03r170320s2021909:270465-281664_3567
TGTGAATCCATATACAAGACAGTACGCAGAAAAACAAGTACAGTGATGGTTGGCAACGTCCCACTTGGAAGTGAACATCC
>Pg-03r170320s2021909:270465-281664_3608
AGTGATGGTTGGCAACGTCCCACTTGGAAGTGAACATCCTATTAGGGTTCAAACTATGACTACTACTGATACAAAGGATG
>Pg-03r170320s2021909:270465-281664_3649
TTAGGGTTCAAACTATGACTACTACTGATACAAAGGATGTTCTTGGTACCGTAGAACAGGTTCGTACTCTTCAATAAGCT
>Pg-03r170320s2021909:270465-281664_3690
CTTGGTACCGTAGAACAGGTTCGTACTCTTCAATAAGCTTGTACTTTTTTATTTTTATTTTTGAGTTTGAGCTGTTAAGA
>Pg-03r170320s2021909:270465-281664_3731
TACTTTTTTATTTTTATTTTTGAGTTTGAGCTGTTAAGACTCAAGCAAAACTCTGTATTTATTAGGTGTTCACATTCTTG
>Pg-03r170320s2021909:270465-281664_3772
CAAGCAAAACTCTGTATTTATTAGGTGTTCACATTCTTGGAATAGTTTGGGAAAGCTGCACCTGCCATAGTGTAGTCTTA
>Pg-03r170320s2021909:270465-281664_3813
ATAGTTTGGGAAAGCTGCACCTGCCATAGTGTAGTCTTAGATCTATTAAGCCGATGTCCTAGCAGATTCTCCTAATTACC
>Pg-03r170320s2021909:270465-281664_3854
TCTATTAAGCCGATGTCCTAGCAGATTCTCCTAATTACCTCCAAACATCTGCTAATGCTTGGGGAGGATACCGCATCTAA
>Pg-03r170320s2021909:270465-281664_3895
CAAACATCTGCTAATGCTTGGGGAGGATACCGCATCTAATGGCGGCACCTAGCAAATTATAAAATCCTGTTAGTTCACCT
>Pg-03r170320s2021909:270465-281664_3936
GCGGCACCTAGCAAATTATAAAATCCTGTTAGTTCACCTCTATTTGTCTTGAAGAAATGGCGCACCTACTCTATGAGTAT
>Pg-03r170320s2021909:270465-281664_3977
ATTTGTCTTGAAGAAATGGCGCACCTACTCTATGAGTATCATGCTTTTGTAACAATTTTTTTGAAGATGTTTCTTATTTT
>Pg-03r170320s2021909:270465-281664_4018
TGCTTTTGTAACAATTTTTTTGAAGATGTTTCTTATTTTATATCAAATTTTTGACAAGCTTAGTTCCAGGGTTACATTAG
>Pg-03r170320s2021909:270465-281664_4059
ATCAAATTTTTGACAAGCTTAGTTCCAGGGTTACATTAGGGGGATGAAGAGTTTTTGATGAGGCATCCTGTCCCTACATT
>Pg-03r170320s2021909:270465-281664_4100
GGATGAAGAGTTTTTGATGAGGCATCCTGTCCCTACATTGGCATGAAGGGTTATCATTTTTACCTTTGCCTCAATTTCGA
>Pg-03r170320s2021909:270465-281664_4141
CATGAAGGGTTATCATTTTTACCTTTGCCTCAATTTCGAGAGAATCATCATCTGTCCTAAACACCTAGATTTGGGCAGCT
>Pg-03r170320s2021909:270465-281664_4182
GAATCATCATCTGTCCTAAACACCTAGATTTGGGCAGCTAACTCAACATTGAAGGCTGAAACTTCCTTCAAGTAGTAATC
>Pg-03r170320s2021909:270465-281664_4223
CTCAACATTGAAGGCTGAAACTTCCTTCAAGTAGTAATCAGTGGAGACCTTGTTGGAGGTGGCCCTACTTCTTTTCCACA
>Pg-03r170320s2021909:270465-281664_4264
TGGAGACCTTGTTGGAGGTGGCCCTACTTCTTTTCCACATGAAGGAGAAAGATGCAAGACAAATGTTTCCCCATAGTTCT
>Pg-03r170320s2021909:270465-281664_4305
AAGGAGAAAGATGCAAGACAAATGTTTCCCCATAGTTCTCTTCCTTGCTGCATGATTATCTAAGTGTCCTTTAAAATTGT
>Pg-03r170320s2021909:270465-281664_4346
TCCTTGCTGCATGATTATCTAAGTGTCCTTTAAAATTGTTCCCTTCTACTGAAGCACTCCAACAAAACGAGTTGAGGGTT
>Pg-03r170320s2021909:270465-281664_4387
CCTTCTACTGAAGCACTCCAACAAAACGAGTTGAGGGTTTTGCTGAAATCCATGTCTAGAAACACTGGGCTACCCTGCAT
>Pg-03r170320s2021909:270465-281664_4428
GCTGAAATCCATGTCTAGAAACACTGGGCTACCCTGCATCCCCATAAAACATACTTGATGAATGAAGATCATATGGAAAT
>Pg-03r170320s2021909:270465-281664_4469
CCATAAAACATACTTGATGAATGAAGATCATATGGAAATCTTGGGTTGTCTTCAAGGCTTCTGTAAAATAAATTTTATGG
>Pg-03r170320s2021909:270465-281664_4510
TGGGTTGTCTTCAAGGCTTCTGTAAAATAAATTTTATGGATCATATATTTAATTTTAATACAAGCATAAAAAGAAATTTA
>Pg-03r170320s2021909:270465-281664_4551
CATATATTTAATTTTAATACAAGCATAAAAAGAAATTTATATGTTCTAACATCTGTAAGGTAGTCTTTGTTAGTATTTGA
>Pg-03r170320s2021909:270465-281664_4592
TGTTCTAACATCTGTAAGGTAGTCTTTGTTAGTATTTGACTTAAAAGATAGAATACCAATCTTTGAATTTGCTATTTTCT
>Pg-03r170320s2021909:270465-281664_4633
TAAAAGATAGAATACCAATCTTTGAATTTGCTATTTTCTTTTGTCATTTTGATGATGTTTAGCCAATGGTTACCAAAGCT
>Pg-03r170320s2021909:270465-281664_4674
TGTCATTTTGATGATGTTTAGCCAATGGTTACCAAAGCTAACTGTAGAAGTCAAGAGGTAAGGTTTCCTTCCAAGAAGTT
>Pg-03r170320s2021909:270465-281664_4715
CTGTAGAAGTCAAGAGGTAAGGTTTCCTTCCAAGAAGTTCCTGTTTTTGGGGCATAACATTTCAGACTGCAGTCCTGCAA
>Pg-03r170320s2021909:270465-281664_4756
TGTTTTTGGGGCATAACATTTCAGACTGCAGTCCTGCAATGGTTGGTCATTGCTTATTCACAGAAATTTATCTCTGTCAA
>Pg-03r170320s2021909:270465-281664_4797
GTTGGTCATTGCTTATTCACAGAAATTTATCTCTGTCAAAACATTACCTAAAATGCATAGATGCCATTGTAGGTCATGAG
>Pg-03r170320s2021909:270465-281664_4838
CATTACCTAAAATGCATAGATGCCATTGTAGGTCATGAGAATAGCTGATAAAGGAGCAGATATTGTTCGAATCACTGTTC
>Pg-03r170320s2021909:270465-281664_4879
TAGCTGATAAAGGAGCAGATATTGTTCGAATCACTGTTCAGGGAAAGAAAGAAGCAGATGCTTGCTTTGACATTAAAAAT
>Pg-03r170320s2021909:270465-281664_4920
GGAAAGAAAGAAGCAGATGCTTGCTTTGACATTAAAAATACCCTTGTACAGAAGGGGTAGGTTTTCAAGCACAGAGCTAT
>Pg-03r170320s2021909:270465-281664_4961
CCTTGTACAGAAGGGGTAGGTTTTCAAGCACAGAGCTATGAGGTTATTTCATTTTGTCTTTTTAATTCCTTAGGTTCAAA
>Pg-03r170320s2021909:270465-281664_5002
GGTTATTTCATTTTGTCTTTTTAATTCCTTAGGTTCAAATGCATTTTCTAGTGGATTGCCATCTTTGTTTTGTTGACACA
>Pg-03r170320s2021909:270465-281664_5043
CATTTTCTAGTGGATTGCCATCTTTGTTTTGTTGACACAACCCATTGCATGCAGCTATGATATTCCTCTTGTGGCAGACA
>Pg-03r170320s2021909:270465-281664_5084
CCATTGCATGCAGCTATGATATTCCTCTTGTGGCAGACATCCATTTTGCTCCTTCAATTGCGTTGCGTGTCGCAGAATGT
>Pg-03r170320s2021909:270465-281664_5125
CATTTTGCTCCTTCAATTGCGTTGCGTGTCGCAGAATGTTTTGATAAGATCCGTGTTAATCCTGGAAATTTTGGTAAAAA
>Pg-03r170320s2021909:270465-281664_5166
TGATAAGATCCGTGTTAATCCTGGAAATTTTGGTAAAAATATTACAGATGTGAAATGGATATAAATATTAATGAGAAAAT
>Pg-03r170320s2021909:270465-281664_5207
TTACAGATGTGAAATGGATATAAATATTAATGAGAAAATGAATATTTTAGTTTATTGATTAACATCATTTAGTTGGTATT
>Pg-03r170320s2021909:270465-281664_5248
ATATTTTAGTTTATTGATTAACATCATTTAGTTGGTATTTGACTTATTGGCAGTTCACTTTAGTTTGTATTATGTAATAT
>Pg-03r170320s2021909:270465-281664_5289
ACTTATTGGCAGTTCACTTTAGTTTGTATTATGTAATATGATGACCTGGCAACTTTACTTGCAGCTGACAGGCGCGCCCA
>Pg-03r170320s2021909:270465-281664_5330
TGACCTGGCAACTTTACTTGCAGCTGACAGGCGCGCCCAATTTCAGAAACTAGAATACACAGATGAAGACTATCAAAAAG
>Pg-03r170320s2021909:270465-281664_5371
TTCAGAAACTAGAATACACAGATGAAGACTATCAAAAAGAGCTTGAACACATCGAAGAGGTTAGTTGACACAATAGTTGT
>Pg-03r170320s2021909:270465-281664_5412
CTTGAACACATCGAAGAGGTTAGTTGACACAATAGTTGTTTTGTATTTTATTTATTTTGCTTATTTGGCCATATTGATGA
>Pg-03r170320s2021909:270465-281664_5453
TGTATTTTATTTATTTTGCTTATTTGGCCATATTGATGAAAGGGAATGGCAATTTTAGTGTGGTACATTACTAATTTTTT
>Pg-03r170320s2021909:270465-281664_5494
GGGAATGGCAATTTTAGTGTGGTACATTACTAATTTTTTTTTTCACTCACTTATTTTCACTTTGTAGAAGATATTTTTAA
>Pg-03r170320s2021909:270465-281664_5535
TTCACTCACTTATTTTCACTTTGTAGAAGATATTTTTAACATGGCTTGTAGTCTAAAACGTGTTATAAATATTACAGGTT
>Pg-03r170320s2021909:270465-281664_5576
TGGCTTGTAGTCTAAAACGTGTTATAAATATTACAGGTTTTCACACCATTGGTGGAGAAATGCAAGAAGTATGGAAGGGC
>Pg-03r170320s2021909:270465-281664_5617
CACACCATTGGTGGAGAAATGCAAGAAGTATGGAAGGGCAATGCGAATTGGCACAAACCATGGAAGTCTTTCTGATCGTA
>Pg-03r170320s2021909:270465-281664_5658
TGCGAATTGGCACAAACCATGGAAGTCTTTCTGATCGTATTATGAGTTACTATGGTGATTCTCCCAGGGGTATGGTGAGT
>Pg-03r170320s2021909:270465-281664_5699
ATGAGTTACTATGGTGATTCTCCCAGGGGTATGGTGAGTTCATCCATTATTTTTTAATATTTCCTTTGAGTTGGGCCCAT
>Pg-03r170320s2021909:270465-281664_5740
ATCCATTATTTTTTAATATTTCCTTTGAGTTGGGCCCATAGATAGCTTGTTTTGATGAATACCATTTTAGTTCAACAGCA
>Pg-03r170320s2021909:270465-281664_5781
ATAGCTTGTTTTGATGAATACCATTTTAGTTCAACAGCAGATTATTTTACATATGGTAACAGTGTTGGAATTTATTGCTT
>Pg-03r170320s2021909:270465-281664_5822
TTATTTTACATATGGTAACAGTGTTGGAATTTATTGCTTTTTGGTTAAAACAGGTCGAATCAGCATTTGAATTCGCACGC
>Pg-03r170320s2021909:270465-281664_5863
TGGTTAAAACAGGTCGAATCAGCATTTGAATTCGCACGCATTTGTCGGAAGTTGGATTTTCATAATTTTGTGTTTTCAAT
>Pg-03r170320s2021909:270465-281664_5904
TTGTCGGAAGTTGGATTTTCATAATTTTGTGTTTTCAATGAAAGCGAGCAATCCTGTAGTCATGGTTCAGGCATACCGTT
>Pg-03r170320s2021909:270465-281664_5945
AAGCGAGCAATCCTGTAGTCATGGTTCAGGCATACCGTTTGCTTGTTTCGGAGATGTATGTCCAAGGATGGGATTATCCA
>Pg-03r170320s2021909:270465-281664_5986
CTTGTTTCGGAGATGTATGTCCAAGGATGGGATTATCCATTGCATTTAGGAGTTACTGAAGCTGGTGAAGGTGAAGATGG
>Pg-03r170320s2021909:270465-281664_6027
GCATTTAGGAGTTACTGAAGCTGGTGAAGGTGAAGATGGACGCATGAAGTCTGCAATTGGCATTGGAACACTTTTGCAGG
>Pg-03r170320s2021909:270465-281664_6068
GCATGAAGTCTGCAATTGGCATTGGAACACTTTTGCAGGTTTGTTCTAGGTGCTTTTTTAAATCAGAATTGCATTATGCA
>Pg-03r170320s2021909:270465-281664_6109
TGTTCTAGGTGCTTTTTTAAATCAGAATTGCATTATGCAATACCACTGATGTTTTATCATCAGTAAACAATATCTTCCTA
>Pg-03r170320s2021909:270465-281664_6150
ACCACTGATGTTTTATCATCAGTAAACAATATCTTCCTAGGCCTTGTCATTTATTTAAGTTTACCATCATTGAATCTGTT
>Pg-03r170320s2021909:270465-281664_6191
CCTTGTCATTTATTTAAGTTTACCATCATTGAATCTGTTGTGCAGGATGGGTTGGGTGATACTATTCGAGTTTCCCTTAC
>Pg-03r170320s2021909:270465-281664_6232
GCAGGATGGGTTGGGTGATACTATTCGAGTTTCCCTTACAGAACCTCCAGAAGAGGAGATTAATCCCTGTAGAAGACTTG
>Pg-03r170320s2021909:270465-281664_6273
AACCTCCAGAAGAGGAGATTAATCCCTGTAGAAGACTTGCAAATCTTGGGATGCAAGCTTCAAAGCTAGGGAAAGGAGTG
>Pg-03r170320s2021909:270465-281664_6314
AATCTTGGGATGCAAGCTTCAAAGCTAGGGAAAGGAGTGGTACGATTTCCCTTAATTTCCAGTTAAATAAAATTTCTGTG
>Pg-03r170320s2021909:270465-281664_6355
ACGATTTCCCTTAATTTCCAGTTAAATAAAATTTCTGTGTTCTGAATGTCCAGTTTCGTTAGTTGGGTATTGATATTTTA
>Pg-03r170320s2021909:270465-281664_6396
CTGAATGTCCAGTTTCGTTAGTTGGGTATTGATATTTTAGTTTACTATATTTTGAACAGGATCGTTTTGAGGAGAAGCAT
>Pg-03r170320s2021909:270465-281664_6437
TTACTATATTTTGAACAGGATCGTTTTGAGGAGAAGCATCGCCATTACTTTACTTTCCAACGCAGGACTGGCCAACTTCC
>Pg-03r170320s2021909:270465-281664_6478
CCATTACTTTACTTTCCAACGCAGGACTGGCCAACTTCCAGTGCAGAAGGAGGTATGTTATATATTGTTCCTGTAAGTTT
>Pg-03r170320s2021909:270465-281664_6519
TGCAGAAGGAGGTATGTTATATATTGTTCCTGTAAGTTTTTTTTGGCCGAACTCTTTCCATCCCCTTTTGTGATGGATAA
>Pg-03r170320s2021909:270465-281664_6560
TTTGGCCGAACTCTTTCCATCCCCTTTTGTGATGGATAACCATATACTGAATATCGACAGCTTCTAAGAGTCCCAAAACT
>Pg-03r170320s2021909:270465-281664_6601
ATATACTGAATATCGACAGCTTCTAAGAGTCCCAAAACTGAATGTTTTGGGGCAGAAATATTAAATAATAAATATTGAAT
>Pg-03r170320s2021909:270465-281664_6642
ATGTTTTGGGGCAGAAATATTAAATAATAAATATTGAATATTGACAGTTTTGAAGAGTCCTGAAACTCAATGTTTTGGGG
>Pg-03r170320s2021909:270465-281664_6683
TGACAGTTTTGAAGAGTCCTGAAACTCAATGTTTTGGGGGCAGAAATTCTGTTTTATATTCTATTTTCTTGTTTCTGTCC
>Pg-03r170320s2021909:270465-281664_6724
AGAAATTCTGTTTTATATTCTATTTTCTTGTTTCTGTCCTGCCAATGACTCAAGTAGAATGATTTTTAAATTGTATGTAC
>Pg-03r170320s2021909:270465-281664_6765
CCAATGACTCAAGTAGAATGATTTTTAAATTGTATGTACGTTCAAAATGATTAAATTATCCTATCATTAGTATATTCTAG
>Pg-03r170320s2021909:270465-281664_6806
TCAAAATGATTAAATTATCCTATCATTAGTATATTCTAGTTGTTTGAAATCTTGATTTCAGATATTTCAGATTCAACTCT
>Pg-03r170320s2021909:270465-281664_6847
GTTTGAAATCTTGATTTCAGATATTTCAGATTCAACTCTGAAAATTTAACTAATTTTGATGTTTCCCCAGTTTCCATGCT
>Pg-03r170320s2021909:270465-281664_6888
AAATTTAACTAATTTTGATGTTTCCCCAGTTTCCATGCTGTTTATCTTTTCTTTCAACATCATGTTTGACACCCGTCTTA
>Pg-03r170320s2021909:270465-281664_6929
TTATCTTTTCTTTCAACATCATGTTTGACACCCGTCTTAAGGTTTAGCTATAATCAAGCTGCTTTAATGCACAGGGTGAT
>Pg-03r170320s2021909:270465-281664_6970
GTTTAGCTATAATCAAGCTGCTTTAATGCACAGGGTGATGAGGTGGATTACAGAGGAGTTCTGCATCGTGATGGTTCTGT
>Pg-03r170320s2021909:270465-281664_7011
GGTGGATTACAGAGGAGTTCTGCATCGTGATGGTTCTGTTCTAATGTCAGTGTCCCTTAACCAGTTGAAGGTAAAATTCT
>Pg-03r170320s2021909:270465-281664_7052
TAATGTCAGTGTCCCTTAACCAGTTGAAGGTAAAATTCTAGAATCATTTGCCTCGGTGCTAGGTAATTTGGTTGTATGTG
>Pg-03r170320s2021909:270465-281664_7093
AATCATTTGCCTCGGTGCTAGGTAATTTGGTTGTATGTGGTCTGCGATTAATTTATGAGTCAAAATGCAAGCTAAAGGTT
>Pg-03r170320s2021909:270465-281664_7134
CTGCGATTAATTTATGAGTCAAAATGCAAGCTAAAGGTTTTCATTATTTCAGCATTCTAATATCTAAAATGTACTCTTTC
>Pg-03r170320s2021909:270465-281664_7175
CATTATTTCAGCATTCTAATATCTAAAATGTACTCTTTCTAGCCTATTCAGTTTGATATTTTTAGCTTTTGATTCTTTTT
>Pg-03r170320s2021909:270465-281664_7216
GCCTATTCAGTTTGATATTTTTAGCTTTTGATTCTTTTTATTACAATAGCAACTTGTTATATATACCAATAAGATTTTGT
>Pg-03r170320s2021909:270465-281664_7257
TACAATAGCAACTTGTTATATATACCAATAAGATTTTGTCTTCTCGATCAGACACCAGAGATTTTGTACAAATCACTGGC
>Pg-03r170320s2021909:270465-281664_7298
TCTCGATCAGACACCAGAGATTTTGTACAAATCACTGGCAGCAAAGCTTATTGTTGGCATGCCCTATAAGGTATGCCCTA
>Pg-03r170320s2021909:270465-281664_7339
CAAAGCTTATTGTTGGCATGCCCTATAAGGTATGCCCTACATAGCTGTTTCCAAGTTCAAGCAATCCCGCTTAATTTTCC
>Pg-03r170320s2021909:270465-281664_7380
TAGCTGTTTCCAAGTTCAAGCAATCCCGCTTAATTTTCCCTTTGTGCTGTGATAGAGTTTGTTTAGATTGTAGCATATAC
>Pg-03r170320s2021909:270465-281664_7421
TTGTGCTGTGATAGAGTTTGTTTAGATTGTAGCATATACTATTTATATTTTAAAAGGTGATATCTGGCTTTATTTCTTTC
>Pg-03r170320s2021909:270465-281664_7462
TTTATATTTTAAAAGGTGATATCTGGCTTTATTTCTTTCAGGATCTTGCAACAGTGGACACAATATTGTTGAGGGAGCTC
>Pg-03r170320s2021909:270465-281664_7503
GATCTTGCAACAGTGGACACAATATTGTTGAGGGAGCTCCCCCCTGCGGAGGACACTGAAGCGGTTGGCACTATATGAAC
>Pg-03r170320s2021909:270465-281664_7544
CCCTGCGGAGGACACTGAAGCGGTTGGCACTATATGAACTTTTAAAGTTGTTTATATTCTTTTAAATAACTGCTAATTTG
>Pg-03r170320s2021909:270465-281664_7585
TTAAAGTTGTTTATATTCTTTTAAATAACTGCTAATTTGATTATTTCTATAGCATTACCGTGACAAGTTTTTTCTTATAT
>Pg-03r170320s2021909:270465-281664_7626
TATTTCTATAGCATTACCGTGACAAGTTTTTTCTTATATACTAGTATAGCAGGAGTTTGATTTTAATTTTTTGTTGTCAT
>Pg-03r170320s2021909:270465-281664_7667
TAGTATAGCAGGAGTTTGATTTTAATTTTTTGTTGTCATTTTCCTGTGCCTTCCTTGTGATATTCTTTGAATTCTCATGT
>Pg-03r170320s2021909:270465-281664_7708
TCCTGTGCCTTCCTTGTGATATTCTTTGAATTCTCATGTAATTCTGGAAATGGCGGGTATCTGAATTTGAAGAGAATCAA
>Pg-03r170320s2021909:270465-281664_7749
TTCTGGAAATGGCGGGTATCTGAATTTGAAGAGAATCAAATAAGTAACAATCCCGAATTATGTTTAACTTTGCTCGGGTG
>Pg-03r170320s2021909:270465-281664_7790
AAGTAACAATCCCGAATTATGTTTAACTTTGCTCGGGTGCAGAGGCTGGCGATTAAAAGGCTTATAGACATAAGTATGGG
>Pg-03r170320s2021909:270465-281664_7831
GAGGCTGGCGATTAAAAGGCTTATAGACATAAGTATGGGCGTTTTGACACCTTTATCAGAGCAACTTACCAAACCTTTGC
>Pg-03r170320s2021909:270465-281664_7872
TTTTGACACCTTTATCAGAGCAACTTACCAAACCTTTGCCAAATGCCATGGTCCTTGTAAACTTGAAGGAACTTTCAACT
>Pg-03r170320s2021909:270465-281664_7913
AATGCCATGGTCCTTGTAAACTTGAAGGAACTTTCAACTGGTGCTCACAAGCTTCTACCAGCAGGTATATTTTTAGTAGT
>Pg-03r170320s2021909:270465-281664_7954
TGCTCACAAGCTTCTACCAGCAGGTATATTTTTAGTAGTCCCTATTATGGAGAAAATTAAGCATCTATTTTTGATAATGG
>Pg-03r170320s2021909:270465-281664_7995
CTATTATGGAGAAAATTAAGCATCTATTTTTGATAATGGTTTCCTATTGTCTGTTTGCATTGAGGATCCTTCTCATTATT
>Pg-03r170320s2021909:270465-281664_8036
TCCTATTGTCTGTTTGCATTGAGGATCCTTCTCATTATTCAGGTACACGCTTGGCTGTAACTGTTCGAGGAGATGAAACA
>Pg-03r170320s2021909:270465-281664_8077
GGTACACGCTTGGCTGTAACTGTTCGAGGAGATGAAACATATGAAGAATTGGACATCATCAAGAGTGTGGATGCTACAAT
>Pg-03r170320s2021909:270465-281664_8118
TGAAGAATTGGACATCATCAAGAGTGTGGATGCTACAATGCTTCTCTTAAATCTGCCTAGAGAAGAAGAGAAAGTTAACC
>Pg-03r170320s2021909:270465-281664_8159
TTCTCTTAAATCTGCCTAGAGAAGAAGAGAAAGTTAACCGTGTCCATGCATCTCGAAGGTGTTAATTCTTTCCATGCTCA
>Pg-03r170320s2021909:270465-281664_8200
GTCCATGCATCTCGAAGGTGTTAATTCTTTCCATGCTCAGTGATTTGGACTTGTTACTGTTTCACAGAAACTTGAGAGTT
>Pg-03r170320s2021909:270465-281664_8241
GATTTGGACTTGTTACTGTTTCACAGAAACTTGAGAGTTTGACTCATGAATAGGAATATTTATTGTGTTACCTCAGTCAG
>Pg-03r170320s2021909:270465-281664_8282
ACTCATGAATAGGAATATTTATTGTGTTACCTCAGTCAGTACATTAAAATCTTTCATTCAGTGCGACTCTAAACTTCTGA
>Pg-03r170320s2021909:270465-281664_8323
CATTAAAATCTTTCATTCAGTGCGACTCTAAACTTCTGATCTGAATTTGTAGATTGTTTGAGTACTTGCAAGAAAATGCA
>Pg-03r170320s2021909:270465-281664_8364
TGAATTTGTAGATTGTTTGAGTACTTGCAAGAAAATGCACTCAACTTCCCAGTTATTCATCACTTACAGTTTCCTAAAGG
>Pg-03r170320s2021909:270465-281664_8405
CAACTTCCCAGTTATTCATCACTTACAGTTTCCTAAAGGAACTCACAGGTACATATATGCTGGTTTGGTTTTGGAAAGTT
>Pg-03r170320s2021909:270465-281664_8446
CTCACAGGTACATATATGCTGGTTTGGTTTTGGAAAGTTTGAAACAATTTTAGGGAGATCTTTCTTCTTTTCTATTCTAT
>Pg-03r170320s2021909:270465-281664_8487
AAACAATTTTAGGGAGATCTTTCTTCTTTTCTATTCTATGCTCCTGATGAAACTCCTTTGTTAGTCACTACTGACTTCTC
>Pg-03r170320s2021909:270465-281664_8528
TCCTGATGAAACTCCTTTGTTAGTCACTACTGACTTCTCATATATTGATTTGGTCTTAAAGGGATGATCTAGTCATTAGT
>Pg-03r170320s2021909:270465-281664_8569
ATATTGATTTGGTCTTAAAGGGATGATCTAGTCATTAGTGCAGGCAGTGAGGCAGGTGCTCTCCTTGTTGATGGTCTTGG
>Pg-03r170320s2021909:270465-281664_8610
AGGCAGTGAGGCAGGTGCTCTCCTTGTTGATGGTCTTGGCGATGGTTTATTGTTGGAGGCTTCAGACCAAGACTTCGATT
>Pg-03r170320s2021909:270465-281664_8651
ATGGTTTATTGTTGGAGGCTTCAGACCAAGACTTCGATTTTCTTCGTAACACATCATTTGGATTGCTCCAAGGATGCAGG
>Pg-03r170320s2021909:270465-281664_8692
CTTCGTAACACATCATTTGGATTGCTCCAAGGATGCAGGATGCGCAATACAAAAACGGTAGAGCACTCCAGCTTGTTCAT
>Pg-03r170320s2021909:270465-281664_8733
GCGCAATACAAAAACGGTAGAGCACTCCAGCTTGTTCATTTTGTACATATACAGACTGATCTATATATCTTTGGAACCTG
>Pg-03r170320s2021909:270465-281664_8774
TGTACATATACAGACTGATCTATATATCTTTGGAACCTGACAATAACATGCTCAACTACATTCTTTCAGGAGTATGTATC
>Pg-03r170320s2021909:270465-281664_8815
AATAACATGCTCAACTACATTCTTTCAGGAGTATGTATCGTGTCCATCTTGTGGCCGCACTCTGTTTGACCTCCAAGAAA
>Pg-03r170320s2021909:270465-281664_8856
GTCCATCTTGTGGCCGCACTCTGTTTGACCTCCAAGAAATAAGCGCAGAGATACGGGCAAAGACACAACATCTTCCTGGT
>Pg-03r170320s2021909:270465-281664_8897
AGCGCAGAGATACGGGCAAAGACACAACATCTTCCTGGTGTTTCGGTACGTTCTTCAGTAACCTTAAATTCATAGATCCA
>Pg-03r170320s2021909:270465-281664_8938
TTCGGTACGTTCTTCAGTAACCTTAAATTCATAGATCCATTTTTGGGTGGTTATTGACATTTCAGACAGGAATCTGATGG
>Pg-03r170320s2021909:270465-281664_8979
TTTGGGTGGTTATTGACATTTCAGACAGGAATCTGATGGTTTTGGATTACAGATTGCTATCATGGGCTGCATTGTGAATG
>Pg-03r170320s2021909:270465-281664_9020
TTGGATTACAGATTGCTATCATGGGCTGCATTGTGAATGGTCCTGGAGAGATGGCAGATGCAGACTTTGGATATGTTGGT
>Pg-03r170320s2021909:270465-281664_9061
CCTGGAGAGATGGCAGATGCAGACTTTGGATATGTTGGTGGATCACCAGGAAAGATTGATCTCTATGTTGGAAAGGTACT
>Pg-03r170320s2021909:270465-281664_9102
ATCACCAGGAAAGATTGATCTCTATGTTGGAAAGGTACTTTCTATTATTTTGGCTTCTACACTCAAAACCTCCTGCTATA
>Pg-03r170320s2021909:270465-281664_9143
CTATTATTTTGGCTTCTACACTCAAAACCTCCTGCTATACTTTTCTGTGAAGAGGACTTTGTAATAAATGTAGACAATAT
>Pg-03r170320s2021909:270465-281664_9184
TTTCTGTGAAGAGGACTTTGTAATAAATGTAGACAATATCAACTAGTGACTTTGAAATGAAATCTCTCATTGAGTTATGG
>Pg-03r170320s2021909:270465-281664_9225
ACTAGTGACTTTGAAATGAAATCTCTCATTGAGTTATGGTTTCAAAGTCTTGGGCTAAAACATATTGTGACACTTTTCTG
>Pg-03r170320s2021909:270465-281664_9266
TCAAAGTCTTGGGCTAAAACATATTGTGACACTTTTCTGGTTTTTATTAGTCACTCGTCTCTTATTTTGTTCATAATGGA
>Pg-03r170320s2021909:270465-281664_9307
TTTTATTAGTCACTCGTCTCTTATTTTGTTCATAATGGAAATTCTTGGTTTAGAGATCCTTATCTTAGCCCAATCACTGT
>Pg-03r170320s2021909:270465-281664_9348
TTCTTGGTTTAGAGATCCTTATCTTAGCCCAATCACTGTTAAATTGTCGTACTATTGTTTTGTTCATGATGATAGGCTTT
>Pg-03r170320s2021909:270465-281664_9389
AATTGTCGTACTATTGTTTTGTTCATGATGATAGGCTTTCTTATACGAGGTATTCTCACAGTTTGATGATTTGTATTGTT
>Pg-03r170320s2021909:270465-281664_9430
TATACGAGGTATTCTCACAGTTTGATGATTTGTATTGTTCATGACTTCAGGAAGTTGTCAAAAGAGGTATAGCAATGGAG
>Pg-03r170320s2021909:270465-281664_9471
TGACTTCAGGAAGTTGTCAAAAGAGGTATAGCAATGGAGCAAGCATGTGATGCTTTAATTCAATTGATAAAGGACCATGG
>Pg-03r170320s2021909:270465-281664_9512
AGCATGTGATGCTTTAATTCAATTGATAAAGGACCATGGGCGGTGGGCCGATCCTCCTGCTGAACAGTAATTTGGGACTG
>Pg-03r170320s2021909:270465-281664_9553
GGTGGGCCGATCCTCCTGCTGAACAGTAATTTGGGACTGCAGTTCGTCATAATTGTTTCACTTAAGCCATTTAACATATC
>Pg-03r170320s2021909:270465-281664_9594
GTTCGTCATAATTGTTTCACTTAAGCCATTTAACATATCAGCTTCGTAAGTACAACCTATGTTACAAGGCAGCAAATTAC
>Pg-03r170320s2021909:270465-281664_9635
CTTCGTAAGTACAACCTATGTTACAAGGCAGCAAATTACAGAAGATCACTGGGTTCTAGAATAAGATTTGTTTAAGAGGC
>Pg-03r170320s2021909:270465-281664_9676
AAGATCACTGGGTTCTAGAATAAGATTTGTTTAAGAGGCAATGGCCATGTCAGGGAAAGATATGATGACTAAGGAGGCAA
>Pg-03r170320s2021909:270465-281664_9717
TGGCCATGTCAGGGAAAGATATGATGACTAAGGAGGCAAACATATAATAATGTATTTTCTCTTCGAAAAGAGAGTTCATA
>Pg-03r170320s2021909:270465-281664_9758
ATATAATAATGTATTTTCTCTTCGAAAAGAGAGTTCATAAAGGCAGTTTGTAAGGTTACTGTAGCAAAATAAGTGGAGTG
>Pg-03r170320s2021909:270465-281664_9799
GGCAGTTTGTAAGGTTACTGTAGCAAAATAAGTGGAGTGACATGTTTCTCACAAAATTTGTCTTACAATCTAGCATTCAA
>Pg-03r170320s2021909:270465-281664_9840
ATGTTTCTCACAAAATTTGTCTTACAATCTAGCATTCAAATCTTTTCTTATTTTTGATTCAGAACTGTTTCTGTATTCGA
>Pg-03r170320s2021909:270465-281664_9881
CTTTTCTTATTTTTGATTCAGAACTGTTTCTGTATTCGACAAGGTACCAGTTAGCTGTGGGTAAATGGAGGAGTCTAAGC
>Pg-03r170320s2021909:270465-281664_9922
AGGTACCAGTTAGCTGTGGGTAAATGGAGGAGTCTAAGCAGACAGAGGACATCCTCCAATCCATGATGCAATGCAGGTAC
>Pg-03r170320s2021909:270465-281664_9963
ACAGAGGACATCCTCCAATCCATGATGCAATGCAGGTACCTAATAAGCATGGGGAGTATATTTCAACATTGTGTCTTAAC
>Pg-03r170320s2021909:270465-281664_10004
AATAAGCATGGGGAGTATATTTCAACATTGTGTCTTAACAACCCCAAGTCAAAAATCATATTTCTCTTCAAAAAGTAGTG
>Pg-03r170320s2021909:270465-281664_10045
CCCCAAGTCAAAAATCATATTTCTCTTCAAAAAGTAGTGAAGAGAATATTTGCACCGAGAGAGGCACACTCCACAGTGCA
>Pg-03r170320s2021909:270465-281664_10086
GAGAATATTTGCACCGAGAGAGGCACACTCCACAGTGCAGGGGAATGAGATGTGTTATGTCCATCTGTGTAAACTAAAAT
>Pg-03r170320s2021909:270465-281664_10127
GGAATGAGATGTGTTATGTCCATCTGTGTAAACTAAAATCGAGGTCTGTAATATTAAAAAAAAGAATGTGACTATTATTT
>Pg-03r170320s2021909:270465-281664_10168
AGGTCTGTAATATTAAAAAAAAGAATGTGACTATTATTTATTATAGTGTAAAAATAAATAGATAATAATAAAATAAACGA
>Pg-03r170320s2021909:270465-281664_10209
TATAGTGTAAAAATAAATAGATAATAATAAAATAAACGAGCATAAATTCATCTTAACCTAGATTTTTTAAGTACAGAGAG
>Pg-03r170320s2021909:270465-281664_10250
ATAAATTCATCTTAACCTAGATTTTTTAAGTACAGAGAGGCTTCCACCTTGGTTTCTTTTTGATCCCTCTTGGTGCATGC
>Pg-03r170320s2021909:270465-281664_10291
TTCCACCTTGGTTTCTTTTTGATCCCTCTTGGTGCATGCTAGTATAGTCCCATAGGTGTTGATCTCTATTACAAGATTTG
>Pg-03r170320s2021909:270465-281664_10332
GTATAGTCCCATAGGTGTTGATCTCTATTACAAGATTTGCCAATTTTAATGATTACTTGCCTAGTGAACTTGCTTGGCCC
>Pg-03r170320s2021909:270465-281664_10373
AATTTTAATGATTACTTGCCTAGTGAACTTGCTTGGCCCCGAAAGGAGCCAAGCTAGCTTGAAGGTTCAGTACTTGGTCA
>Pg-03r170320s2021909:270465-281664_10414
AAAGGAGCCAAGCTAGCTTGAAGGTTCAGTACTTGGTCAAACTCAGCCAAACTCACCAAGACTCGGTGCACTGAACTAGA
>Pg-03r170320s2021909:270465-281664_10455
CTCAGCCAAACTCACCAAGACTCGGTGCACTGAACTAGACTTGTGAGTCCTTGGTGAGTTAGATTAGACTCTTCGCATTT
>Pg-03r170320s2021909:270465-281664_10496
TGTGAGTCCTTGGTGAGTTAGATTAGACTCTTCGCATTTGATCCCAATTAGTGGTAAAAAAGAATAAAAGTGAAAACAAC
>Pg-03r170320s2021909:270465-281664_10537
TCCCAATTAGTGGTAAAAAAGAATAAAAGTGAAAACAACAAGAGGGGGATTCTCTAGAGAGGGGAAGCCATCTACACGAT
>Pg-03r170320s2021909:270465-281664_10578
GAGGGGGATTCTCTAGAGAGGGGAAGCCATCTACACGATTATTGCAGCTAGATTTGAAGCTCTTTTTAAGGATTTTGAGT
>Pg-03r170320s2021909:270465-281664_10619
TTGCAGCTAGATTTGAAGCTCTTTTTAAGGATTTTGAGTCCGTGAACAGGCAAAACGTTGAGTAGCTGATTCTTTGGGCA
>Pg-03r170320s2021909:270465-281664_10660
GTGAACAGGCAAAACGTTGAGTAGCTGATTCTTTGGGCAATAATATTTAGATTTTCTGGGTATTTTATTTGTTGAGTTTT
>Pg-03r170320s2021909:270465-281664_10701
AATATTTAGATTTTCTGGGTATTTTATTTGTTGAGTTTTTCTCAAATCCAAGTCATACTCTTTCTTTTTAACGTTGTTAA
>Pg-03r170320s2021909:270465-281664_10742
TCAAATCCAAGTCATACTCTTTCTTTTTAACGTTGTTAAGTAGTTCTAGAGTCTGAGTAATGTGACTTGAATAAAAGTAA
>Pg-03r170320s2021909:270465-281664_10783
AGTTCTAGAGTCTGAGTAATGTGACTTGAATAAAAGTAAATCTAAGACAATCACCAACATACATGCAAACTTTCCAAGTA
>Pg-03r170320s2021909:270465-281664_10824
CTAAGACAATCACCAACATACATGCAAACTTTCCAAGTATTGTTCCTACCAACTTTTGATATACAAACAATTATGAGCAA
>Pg-03r170320s2021909:270465-281664_10865
GTTCCTACCAACTTTTGATATACAAACAATTATGAGCAACATCTTCTCCCCTTATAGCTTTGTACATCCCTAAAATATCC
>Pg-03r170320s2021909:270465-281664_10906
TCTTCTCCCCTTATAGCTTTGTACATCCCTAAAATATCCAAAATATAGCAACAAAATTGATTCTAGTGGGACTAAGAGTG
>Pg-03r170320s2021909:270465-281664_10947
AATATAGCAACAAAATTGATTCTAGTGGGACTAAGAGTGGAGATAATTTTGTTAAAACTATTAACATTTTAAAACTAAAA
>Pg-03r170320s2021909:270465-281664_10988
GATAATTTTGTTAAAACTATTAACATTTTAAAACTAAAATAGTGAACATATTTATGATGCCAATGAGATAAGAGGTACAC
>Pg-03r170320s2021909:270465-281664_11029
GTGAACATATTTATGATGCCAATGAGATAAGAGGTACACATGTTAATGGATTGTTAGACATGGACATACATACCTAGTGT
>Pg-03r170320s2021909:270465-281664_11070
GTTAATGGATTGTTAGACATGGACATACATACCTAGTGTGATGCCAATGAGAAGAGGTACACATATTAATGGATTGTTAG
>Pg-03r170320s2021909:270465-281664_11111
TGCCAATGAGAAGAGGTACACATATTAATGGATTGTTAGACATGGACATACATACCTAGTGTGGATTAGTGTGACAAACA
>Pg-03r170320s2021909:270465-281664_11119
AGAAGAGGTACACATATTAATGGATTGTTAGACATGGACATACATACCTAGTGTGGATTAGTGTGACAAACATGGTTTGT
>Pg-03r170320s2022502:22468-25519_0
GTATCTATGTTTGGACCTACTAATCTCGATGAGGTTTCTGTGCAAGCAATATATATATATATATATTATTTCCGTCCCCA
>Pg-03r170320s2022502:22468-25519_41
GCAAGCAATATATATATATATATATTATTTCCGTCCCCAACTCGTTATCACCTGAAAAATTTGGAGGTGTGCTCTAACCT
>Pg-03r170320s2022502:22468-25519_82
TCGTTATCACCTGAAAAATTTGGAGGTGTGCTCTAACCTTCCCGAGATGCATCCCTGTCGTTCCCCATCCCGAAAACTAA
>Pg-03r170320s2022502:22468-25519_123
CCGAGATGCATCCCTGTCGTTCCCCATCCCGAAAACTAATGCAACATAGGTTTAAACCTAGACTCTTTCAATCCCTTGGA
>Pg-03r170320s2022502:22468-25519_164
CAACATAGGTTTAAACCTAGACTCTTTCAATCCCTTGGATCCAAGGTTAAGATGAACATATGCTAATTTATAAGCTTCGA
>Pg-03r170320s2022502:22468-25519_205
CAAGGTTAAGATGAACATATGCTAATTTATAAGCTTCGATTAAGGAAACATCACAAAGCCAACAATGACAAGGAATGAGA
>Pg-03r170320s2022502:22468-25519_246
AAGGAAACATCACAAAGCCAACAATGACAAGGAATGAGATCACATCAACTTAGTGACTTTCAACCAAAATCCATCTTCCA
>Pg-03r170320s2022502:22468-25519_287
ACATCAACTTAGTGACTTTCAACCAAAATCCATCTTCCACATGCATGGAAACTTTCAGAGGTATGAAGCTGGTTTCAAGT
>Pg-03r170320s2022502:22468-25519_328
TGCATGGAAACTTTCAGAGGTATGAAGCTGGTTTCAAGTTTGAGCACTTTCAATGAGATAGATACACATTGAAAATGGGA
>Pg-03r170320s2022502:22468-25519_369
GAGCACTTTCAATGAGATAGATACACATTGAAAATGGGATTTAAGCCAAAGGAAGTCCGCTATATACTCCTTGCAGTGCA
>Pg-03r170320s2022502:22468-25519_410
TAAGCCAAAGGAAGTCCGCTATATACTCCTTGCAGTGCAATTTCTGGGGGGAATGTTTTCTTGAAACAATTTGAAGAGAC
>Pg-03r170320s2022502:22468-25519_451
TTCTGGGGGGAATGTTTTCTTGAAACAATTTGAAGAGACATACCATAAATCTCTCAGGACTCTAAAATAAATAACAAGCA
>Pg-03r170320s2022502:22468-25519_492
ACCATAAATCTCTCAGGACTCTAAAATAAATAACAAGCAGTGTAAATAAATAAATCTTGCAAGGTTTCCCATTTGATATG
>Pg-03r170320s2022502:22468-25519_533
GTAAATAAATAAATCTTGCAAGGTTTCCCATTTGATATGCATATCCTCTTGCTTTAGATTTAACAAAGCTCTTTATAAAA
>Pg-03r170320s2022502:22468-25519_574
TATCCTCTTGCTTTAGATTTAACAAAGCTCTTTATAAAAAAAAATGCAGAAATTTGGAATCAAAGATGTTAAGAATCAGG
>Pg-03r170320s2022502:22468-25519_615
AAATGCAGAAATTTGGAATCAAAGATGTTAAGAATCAGGATGAAATATGAAATATGTAGGCAAATGAAGCTTACCAGAAA
>Pg-03r170320s2022502:22468-25519_656
GAAATATGAAATATGTAGGCAAATGAAGCTTACCAGAAAATAAACTTTCACGACATAAGAGCTCCTTCCAAATTTGAAAG
>Pg-03r170320s2022502:22468-25519_697
AAACTTTCACGACATAAGAGCTCCTTCCAAATTTGAAAGATGTCCAACTGATAAGCTGCCATTTGCAGTAAAGGAAGAAA
>Pg-03r170320s2022502:22468-25519_738
GTCCAACTGATAAGCTGCCATTTGCAGTAAAGGAAGAAATCTTTGCTTGCCGAAGGGCTATGAATGGCAATTTGATTCAA
>Pg-03r170320s2022502:22468-25519_779
TTTGCTTGCCGAAGGGCTATGAATGGCAATTTGATTCAAATTCCTCCAGAAATTGTTGCTCCGTGAGTTGTAAAATTGTA
>Pg-03r170320s2022502:22468-25519_820
TCCTCCAGAAATTGTTGCTCCGTGAGTTGTAAAATTGTATTTATGTTAAAAAATGCTGCTTACAAATGGTCTCAATGCTA
>Pg-03r170320s2022502:22468-25519_861
TATGTTAAAAAATGCTGCTTACAAATGGTCTCAATGCTAAATAGTGTTGTTCAATGAGTTGTGAAATTGTATCTGCTTCA
>Pg-03r170320s2022502:22468-25519_902
TAGTGTTGTTCAATGAGTTGTGAAATTGTATCTGCTTCATTGCAATTTCTCATATTGAAAGGTACCGCTTAACCAAGCAC
>Pg-03r170320s2022502:22468-25519_943
GCAATTTCTCATATTGAAAGGTACCGCTTAACCAAGCACCATTTTAAAAATAGTGCTTAGTGCTCTTCGGAACTTAGTCG
>Pg-03r170320s2022502:22468-25519_984
TTTTAAAAATAGTGCTTAGTGCTCTTCGGAACTTAGTCGGGGCCTACTGGAATTCGAACCCGCCTCCTGATCACAGGGAA
>Pg-03r170320s2022502:22468-25519_1025
GCCTACTGGAATTCGAACCCGCCTCCTGATCACAGGGAACAAGAACCCCAAACTTGTCACAGAGCGCCTGTTCCCGGACA
>Pg-03r170320s2022502:22468-25519_1066
AGAACCCCAAACTTGTCACAGAGCGCCTGTTCCCGGACATTTGAACCCACGACCCCATAACTGTATCTCAAGGGCATCCG
>Pg-03r170320s2022502:22468-25519_1107
TGAACCCACGACCCCATAACTGTATCTCAAGGGCATCCGACCCCAGAGCCGATGGAACTCCGTAATACAACCCCCGCGGA
>Pg-03r170320s2022502:22468-25519_1148
CCCAGAGCCGATGGAACTCCGTAATACAACCCCCGCGGAATTTCCTGTGATCTTCTCGATTACTCAAGGCCGCGTCAACC
>Pg-03r170320s2022502:22468-25519_1189
TTCCTGTGATCTTCTCGATTACTCAAGGCCGCGTCAACCACCCCTCCTCCGCCGGAATTCCGTGTGTCACCCCAATCCCT
>Pg-03r170320s2022502:22468-25519_1230
CCCTCCTCCGCCGGAATTCCGTGTGTCACCCCAATCCCTAGGATTACCGCGCACTAACAGCGGCCCGGTCCCGGTTCGAT
>Pg-03r170320s2022502:22468-25519_1271
GATTACCGCGCACTAACAGCGGCCCGGTCCCGGTTCGATCCGCAACGAGGAAATTCATGGCGATGTCCTCGCAATTCCTG
>Pg-03r170320s2022502:22468-25519_1312
GCAACGAGGAAATTCATGGCGATGTCCTCGCAATTCCTGTTCTCGTCCACGAATTCCCTGACCCCTGGCGGGGTCTCGCA
>Pg-03r170320s2022502:22468-25519_1353
CTCGTCCACGAATTCCCTGACCCCTGGCGGGGTCTCGCACGTGTAAAGGAACAAATACTCTGTGGCAACTATCATGAGCT
>Pg-03r170320s2022502:22468-25519_1394
TGTAAAGGAACAAATACTCTGTGGCAACTATCATGAGCTTGGTGAGCACGATGGAATACCTGTCCGGGTGGACCGTGTAG
>Pg-03r170320s2022502:22468-25519_1435
GTGAGCACGATGGAATACCTGTCCGGGTGGACCGTGTAGATCCAGGATCCGGTCTCGAGTTCGAATCCATGGGAGCGCGC
>Pg-03r170320s2022502:22468-25519_1476
CCAGGATCCGGTCTCGAGTTCGAATCCATGGGAGCGCGCGAAAAAGCCGACGAGCCGCCGCTCGCCGTGTTGTGCCCAGA
>Pg-03r170320s2022502:22468-25519_1517
AAAAGCCGACGAGCCGCCGCTCGCCGTGTTGTGCCCAGACGCGGAGAGCGAAGCAGAGGGATTCGGCATCGATCTCCACG
>Pg-03r170320s2022502:22468-25519_1558
CGGAGAGCGAAGCAGAGGGATTCGGCATCGATCTCCACGTCGTCGTCGCAGATGAGCACGGATCGAGTCGCGATGACGGC
>Pg-03r170320s2022502:22468-25519_1599
GTCGTCGCAGATGAGCACGGATCGAGTCGCGATGACGGCCCCCCGCGGGAGAAAACGGTCATTGAGGCTGCGGGAGGGCT
>Pg-03r170320s2022502:22468-25519_1640
CCCGCGGGAGAAAACGGTCATTGAGGCTGCGGGAGGGCTGCTTCACAACGTAGATCGGGGCTCCCAGGGAGGTTAAATCC
>Pg-03r170320s2022502:22468-25519_1681
TTCACAACGTAGATCGGGGCTCCCAGGGAGGTTAAATCCAAGGTTTCGAGGAGCTCAGAGGGCGTGGAATCATTTCCCCA
>Pg-03r170320s2022502:22468-25519_1722
GGTTTCGAGGAGCTCAGAGGGCGTGGAATCATTTCCCCAGAGAATGAAGACGGAGTGCACGCAGGGGAAGGCGGAGTAGC
>Pg-03r170320s2022502:22468-25519_1763
GAATGAAGACGGAGTGCACGCAGGGGAAGGCGGAGTAGCTTTGAGCGATTCTACGGAGCAGAGGGAGGCGGCTTTCAGAG
>Pg-03r170320s2022502:22468-25519_1804
TGAGCGATTCTACGGAGCAGAGGGAGGCGGCTTTCAGAGAAGCCGTTTACGAGGACTGTGAGCTGGTCCGGGCGGAGTCG
>Pg-03r170320s2022502:22468-25519_1845
GCCGTTTACGAGGACTGTGAGCTGGTCCGGGCGGAGTCGCCATGGCTGGGGATAGCTTCGGCGGTCGCAGATGAAGGTGC
>Pg-03r170320s2022502:22468-25519_1886
ATGGCTGGGGATAGCTTCGGCGGTCGCAGATGAAGGTGCTGTGGGGATTAATTTCGGGACCCGCCGAGGGATTGCTGTGG
>Pg-03r170320s2022502:22468-25519_1927
TGGGGATTAATTTCGGGACCCGCCGAGGGATTGCTGTGGCGCTTGAGGAGGAGGAAGAGAAATGGAAGGGTCAGGGTTAG
>Pg-03r170320s2022502:22468-25519_1968
CTTGAGGAGGAGGAAGAGAAATGGAAGGGTCAGGGTTAGGAGGGACAGGACGAGCAGGAGTTTCGATCTCGACATCGACA
>Pg-03r170320s2022502:22468-25519_2009
GGGACAGGACGAGCAGGAGTTTCGATCTCGACATCGACACGATTTGGGACAGGACAGCGGGGTCCGGTAATCATATTTTG
>Pg-03r170320s2022502:22468-25519_2050
ATTTGGGACAGGACAGCGGGGTCCGGTAATCATATTTTGGTATTTGTTGCTGCTTTTGCATTAAAATGATGAAAATAAAG
>Pg-03r170320s2022502:22468-25519_2091
ATTTGTTGCTGCTTTTGCATTAAAATGATGAAAATAAAGCTTAATATAAAGTTAGTGTTGGAATATATAATTCTTACTTA
>Pg-03r170320s2022502:22468-25519_2132
TAATATAAAGTTAGTGTTGGAATATATAATTCTTACTTATCTAATGTATTGAGAAGTATAGTTAATTTTATTGTAAGTTG
>Pg-03r170320s2022502:22468-25519_2173
TAATGTATTGAGAAGTATAGTTAATTTTATTGTAAGTTGTGTGATCTTATTTTTAGGAGGTTGTTTGAGTGTAAGTTGTG
>Pg-03r170320s2022502:22468-25519_2214
TGATCTTATTTTTAGGAGGTTGTTTGAGTGTAAGTTGTGTGATCTTATTTTTAGGAGGTTGTTTGAGAGTTGGATTTGTG
>Pg-03r170320s2022502:22468-25519_2255
ATCTTATTTTTAGGAGGTTGTTTGAGAGTTGGATTTGTGAGATCCTAACCTCTCCATTTATCTTTCGAATAAGTTAGATA
>Pg-03r170320s2022502:22468-25519_2296
ATCCTAACCTCTCCATTTATCTTTCGAATAAGTTAGATATGATAGCAACCATATGAATTTTATATATTGGAGTTGCATTG
>Pg-03r170320s2022502:22468-25519_2337
ATAGCAACCATATGAATTTTATATATTGGAGTTGCATTGTATTGTATGTATTCAATAATTAAATAGAACATTGTATGTTC
>Pg-03r170320s2022502:22468-25519_2378
TTGTATGTATTCAATAATTAAATAGAACATTGTATGTTCACAATCATTTGTTTTTACTCTCCTATTTTATCATGGCATTA
>Pg-03r170320s2022502:22468-25519_2419
AATCATTTGTTTTTACTCTCCTATTTTATCATGGCATTAGAGCGTTAGGTCTGGGCGTGACTCCCTCATGGAAGGCCCGG
>Pg-03r170320s2022502:22468-25519_2460
GCGTTAGGTCTGGGCGTGACTCCCTCATGGAAGGCCCGGGAATATGCGGAGAGTAGAGTAGCTTGTTGCGTGTTCATCTA
>Pg-03r170320s2022502:22468-25519_2501
ATATGCGGAGAGTAGAGTAGCTTGTTGCGTGTTCATCTATTGTGTTGTGTATTTCAAGTGAGTTATTTGTTTTGGTATAT
>Pg-03r170320s2022502:22468-25519_2542
GTGTTGTGTATTTCAAGTGAGTTATTTGTTTTGGTATATTGTTGTCCAATATTGTCACTTCAGAAAAGGAAGGCGACGTT
>Pg-03r170320s2022502:22468-25519_2583
TTGTCCAATATTGTCACTTCAGAAAAGGAAGGCGACGTTGCCTAGGAAAAATCGTTGCTATGAAGTATCCCTATGCACAC
>Pg-03r170320s2022502:22468-25519_2624
CTAGGAAAAATCGTTGCTATGAAGTATCCCTATGCACACTTGTACGCCTTTCACTTGTGAAGAACCGCTGAAGAATCACT
>Pg-03r170320s2022502:22468-25519_2665
GTACGCCTTTCACTTGTGAAGAACCGCTGAAGAATCACTATGAAGAATCATGTGAAGAACCATTGTAATCAACCCTTATT
>Pg-03r170320s2022502:22468-25519_2706
GAAGAATCATGTGAAGAACCATTGTAATCAACCCTTATTGAATGAGCATTGGTGTGAAGAATCGTTGTAAAGAACTGTTG
>Pg-03r170320s2022502:22468-25519_2747
ATGAGCATTGGTGTGAAGAATCGTTGTAAAGAACTGTTGTGGAATCGTTAATCGATGCTTGGTAATTGCATCATGTGTGG
>Pg-03r170320s2022502:22468-25519_2788
GAATCGTTAATCGATGCTTGGTAATTGCATCATGTGTGGGAGAGTCCGTAGAATCCAGTGGAGAAAGAGCTGCCAGGAGA
>Pg-03r170320s2022502:22468-25519_2829
GAGTCCGTAGAATCCAGTGGAGAAAGAGCTGCCAGGAGAGAAGTTGTTGTGTGAAGTTTGTCCATACAGATTTGTTGCAA
>Pg-03r170320s2022502:22468-25519_2870
AGTTGTTGTGTGAAGTTTGTCCATACAGATTTGTTGCAATCACGAAATCGTTGCCACATTGTCGATCGTCATTTGCCCGT
>Pg-03r170320s2022502:22468-25519_2911
ACGAAATCGTTGCCACATTGTCGATCGTCATTTGCCCGTGTAGAGAGGAACTGTTGTCATTGTATGTAGTTATCAAGTAA
>Pg-03r170320s2022502:22468-25519_2952
AGAGAGGAACTGTTGTCATTGTATGTAGTTATCAAGTAAGCTCGTGTGAAGAATCAAATTGTTATATGGCGTGTAAAATT
>Pg-03r170320s2022502:22468-25519_2971
TGTATGTAGTTATCAAGTAAGCTCGTGTGAAGAATCAAATTGTTATATGGCGTGTAAAATTGTTGGAGTTGTATGATTGT
>Pg-03r170320s2029750:36143-52293_0
GAACGTTGATTTGTCTCATTATAGGTAAACCCCCATAACAGCCTGGAAAAGATTCTTTATCAACCTGTTTTGCAAGTTCT
>Pg-03r170320s2029750:36143-52293_41
CCTGGAAAAGATTCTTTATCAACCTGTTTTGCAAGTTCTCGTGTTGGAGCCAAAACGAGTGCCAAGGGATATGACCCACG
>Pg-03r170320s2029750:36143-52293_82
TGTTGGAGCCAAAACGAGTGCCAAGGGATATGACCCACGCTCATTTTTATGGTTGAATGATTTTTTCCAGGATTAGGATT
>Pg-03r170320s2029750:36143-52293_123
CATTTTTATGGTTGAATGATTTTTTCCAGGATTAGGATTCCAAAGGCGAGAGTTTTTCTAGTTCCATTACAGGATCTGCG
>Pg-03r170320s2029750:36143-52293_164
AAAGGCGAGAGTTTTTCTAGTTCCATTACAGGATCTGCGATTTGATGCCAGTCAAAGTCCGTGTGTGAAAATTAACAAAC
>Pg-03r170320s2029750:36143-52293_205
TTGATGCCAGTCAAAGTCCGTGTGTGAAAATTAACAAACGGAACCCTACCCGTCAGGCGCAATGATTGGAATCATGATTT
>Pg-03r170320s2029750:36143-52293_246
AACCCTACCCGTCAGGCGCAATGATTGGAATCATGATTTTAGATTTCAGATTTTCGGAGTGAAAGAGGAGAAGCTCATTC
>Pg-03r170320s2029750:36143-52293_287
GATTTCAGATTTTCGGAGTGAAAGAGGAGAAGCTCATTCTTTTTCCGGTTAACTTTCCGAAAATGGAATTGGGTCTGGAA
>Pg-03r170320s2029750:36143-52293_328
TTTCCGGTTAACTTTCCGAAAATGGAATTGGGTCTGGAACTTTGTCAATCGACGTTTTATACTTAAGACGGTACCTCAAT
>Pg-03r170320s2029750:36143-52293_369
TTGTCAATCGACGTTTTATACTTAAGACGGTACCTCAATCCCTCTGCATTTGGGTGTTAGCTAGAACCCTGATTTCGGGT
>Pg-03r170320s2029750:36143-52293_410
CTCTGCATTTGGGTGTTAGCTAGAACCCTGATTTCGGGTTTCGGGAGAGAAGAAGTAGTCAATCCAAACTTTAATTTGGC
>Pg-03r170320s2029750:36143-52293_451
CGGGAGAGAAGAAGTAGTCAATCCAAACTTTAATTTGGCCGAATTTCCAAAATAGAGCTCGGCATAAACTTTGTGTGGGT
>Pg-03r170320s2029750:36143-52293_492
AATTTCCAAAATAGAGCTCGGCATAAACTTTGTGTGGGTCCTCTTCATGAAATCTCTTGCATGCGGCCATGAGGGTTAGA
>Pg-03r170320s2029750:36143-52293_533
TCTTCATGAAATCTCTTGCATGCGGCCATGAGGGTTAGATTGTTCCTGTACGTCCTTTACTGGCAATGATGCCTCTGCCA
>Pg-03r170320s2029750:36143-52293_574
GTTCCTGTACGTCCTTTACTGGCAATGATGCCTCTGCCATTATGCCCGCTTCGCTACATTCCTGTGTTTGTAATTGTTTA
>Pg-03r170320s2029750:36143-52293_615
ATGCCCGCTTCGCTACATTCCTGTGTTTGTAATTGTTTATCAACTGTCATTTGACACAGGGCTGCCCCATTCAACCGTCG
>Pg-03r170320s2029750:36143-52293_656
AACTGTCATTTGACACAGGGCTGCCCCATTCAACCGTCGCCTGATAAAATGAGAAGGCTCTTTAAGCCACCCTTGTATTC
>Pg-03r170320s2029750:36143-52293_697
TGATAAAATGAGAAGGCTCTTTAAGCCACCCTTGTATTCCTCACAATTGATATAGTAAAGTTTCTCATACTCTGCATGAT
>Pg-03r170320s2029750:36143-52293_738
CACAATTGATATAGTAAAGTTTCTCATACTCTGCATGATAGATATTTCCCTTGTCAAAAACTCCTGTATAAAACTTCTTC
>Pg-03r170320s2029750:36143-52293_779
ATATTTCCCTTGTCAAAAACTCCTGTATAAAACTTCTTCATGATTTCTTCATGGCAAGGATTTGTTGTGCGAATGAACTT
>Pg-03r170320s2029750:36143-52293_820
GATTTCTTCATGGCAAGGATTTGTTGTGCGAATGAACTTGTCATAAGTGATGTCCAGATCTTTCCACAATGCTCGATAAT
>Pg-03r170320s2029750:36143-52293_861
CATAAGTGATGTCCAGATCTTTCCACAATGCTCGATAATCACATGCGTTTTGATTGTAGTGGTATTTCAGGTTTTGACCT
>Pg-03r170320s2029750:36143-52293_902
CATGCGTTTTGATTGTAGTGGTATTTCAGGTTTTGACCTTTAGTAGCAACAACTATGGAAATTTTCTCTCCATGCTCATT
>Pg-03r170320s2029750:36143-52293_943
AGTAGCAACAACTATGGAAATTTTCTCTCCATGCTCATTTGTTCCTGTGATGAAAACTACCTTTTTTCCTTATAATATCC
>Pg-03r170320s2029750:36143-52293_984
TTCCTGTGATGAAAACTACCTTTTTTCCTTATAATATCCGAGAGTGGGCCATGATATCGACTGCATTTTTATTTCTTTGT
>Pg-03r170320s2029750:36143-52293_1025
GAGTGGGCCATGATATCGACTGCATTTTTATTTCTTTGTATAAATTTTCCAAACACAACATGCTGACCATCCAACCAGCA
>Pg-03r170320s2029750:36143-52293_1066
AAATTTTCCAAACACAACATGCTGACCATCCAACCAGCATGCTTTCACAATTGTGATAAAAAATTGAGATCCGTTAGAAT
>Pg-03r170320s2029750:36143-52293_1107
CTTTCACAATTGTGATAAAAAATTGAGATCCGTTAGAATCAGGCCCTGAATTTCCCATGGAAACCACACCTGCATTGGAA
>Pg-03r170320s2029750:36143-52293_1148
GGCCCTGAATTTCCCATGGAAACCACACCTGCATTGGAATGCTTCAGCTTGAAATTTTCATCAGGAAAACTGCCTCCATA
>Pg-03r170320s2029750:36143-52293_1189
CTTCAGCTTGAAATTTTCATCAGGAAAACTGCCTCCATAAATTGACTCACTACCACTACCATCTCCAAATACTATATCTC
>Pg-03r170320s2029750:36143-52293_1230
TTGACTCACTACCACTACCATCTCCAAATACTATATCTCCAGTTTGAATTATGAAACCATGTATGATATGATGGAAACGA
>Pg-03r170320s2029750:36143-52293_1271
GTTTGAATTATGAAACCATGTATGATATGATGGAAACGAGTCATTATAATGCAAATATTCTGCAGTTCTTTCTTTACCTT
>Pg-03r170320s2029750:36143-52293_1312
CATTATAATGCAAATATTCTGCAGTTCTTTCTTTACCTTTCTCCCCTGTGCGAAGAGCTCGAAATTTTTCCACTAATTGG
>Pg-03r170320s2029750:36143-52293_1353
TCCCCTGTGCGAAGAGCTCGAAATTTTTCCACTAATTGGGTACGACCTTACCATACAAACAAATAACAATCCAACCAACA
>Pg-03r170320s2029750:36143-52293_1394
ACGACCTTACCATACAAACAAATAACAATCCAACCAACACATCGTCCATTGAAATACTCCCATGCAACGAGGAAAATAAT
>Pg-03r170320s2029750:36143-52293_1435
TCGTCCATTGAAATACTCCCATGCAACGAGGAAAATAATAAACTAATATGGGAAGACATGTGTCTCCATTCGACCATGCT
>Pg-03r170320s2029750:36143-52293_1476
ACTAATATGGGAAGACATGTGTCTCCATTCGACCATGCTGTGTAAGACAAAAGAGCAACTTCTTTCCAGGACTTTGGAAT
>Pg-03r170320s2029750:36143-52293_1517
GTAAGACAAAAGAGCAACTTCTTTCCAGGACTTTGGAATCAGATATATAAAGCTGCTAGGTTTGTTTCTTTTATATTAGG
>Pg-03r170320s2029750:36143-52293_1558
GATATATAAAGCTGCTAGGTTTGTTTCTTTTATATTAGGACAAAGGTTCTTGATATAAAGTACTTATGCTAAATAAGATA
>Pg-03r170320s2029750:36143-52293_1599
AAAGGTTCTTGATATAAAGTACTTATGCTAAATAAGATATATAGTCAAATACCATGACATCGTATAAGAATGAAAATGAA
>Pg-03r170320s2029750:36143-52293_1640
TAGTCAAATACCATGACATCGTATAAGAATGAAAATGAAATCCACACCTCTTGCATGAGAAGGAATACCAGGGGCATAAT
>Pg-03r170320s2029750:36143-52293_1681
CCACACCTCTTGCATGAGAAGGAATACCAGGGGCATAATTAGTGAATTTGCCACCTCGCATTTCTTGGATCTCATCTTCT
>Pg-03r170320s2029750:36143-52293_1722
GTGAATTTGCCACCTCGCATTTCTTGGATCTCATCTTCTGATAGCTTGCTTGATAAAATCTCCATTTCTGAAATATTGTC
>Pg-03r170320s2029750:36143-52293_1763
TAGCTTGCTTGATAAAATCTCCATTTCTGAAATATTGTCTTCAATGAAATTACTTAGGTTTGGTACTTGCAATTGTGCTT
>Pg-03r170320s2029750:36143-52293_1804
CAATGAAATTACTTAGGTTTGGTACTTGCAATTGTGCTTTGCATTCTGTACTGCTTACTTTCAAAAATTTCACATACATT
>Pg-03r170320s2029750:36143-52293_1845
CATTCTGTACTGCTTACTTTCAAAAATTTCACATACATTTGGAAGCTTATTCAGTTCAACATCATTGTTATCTGAGGAAC
>Pg-03r170320s2029750:36143-52293_1886
GAAGCTTATTCAGTTCAACATCATTGTTATCTGAGGAACGTCAATATTTTCAACACAAAAAACCAGTGCGCATACAAAAA
>Pg-03r170320s2029750:36143-52293_1927
CAATATTTTCAACACAAAAAACCAGTGCGCATACAAAAAACCCTACAAGGCCTTCAACAATCTGATGCATGTTAGAGATA
>Pg-03r170320s2029750:36143-52293_1968
CCTACAAGGCCTTCAACAATCTGATGCATGTTAGAGATAACTTGGAAATAAGTTTGTTGCGATTATCAAACACATTGGGA
>Pg-03r170320s2029750:36143-52293_2009
TTGGAAATAAGTTTGTTGCGATTATCAAACACATTGGGATGAAAACACTGAGTAGAGCAATTTCCAAAATCTGTTACAAC
>Pg-03r170320s2029750:36143-52293_2050
AAAACACTGAGTAGAGCAATTTCCAAAATCTGTTACAACACATAGCATATGCTTGTTTTTCCATTATATTATATCTAAGT
>Pg-03r170320s2029750:36143-52293_2091
ATAGCATATGCTTGTTTTTCCATTATATTATATCTAAGTTCGGCGCCTCTAAGACTTTTTCTAAAAAAGGCTATCGGTTG
>Pg-03r170320s2029750:36143-52293_2132
GGCGCCTCTAAGACTTTTTCTAAAAAAGGCTATCGGTTGCTCGAAACCTTCTTCATTGTTTTGGAGGAGTACCACGACAA
>Pg-03r170320s2029750:36143-52293_2173
CGAAACCTTCTTCATTGTTTTGGAGGAGTACCACGACAAGTGTGTATTCGGAGGCGAATGAGAAAACAAGAAAATCCTTT
>Pg-03r170320s2029750:36143-52293_2214
GTGTATTCGGAGGCGAATGAGAAAACAAGAAAATCCTTTAGATAATCAGGGCTTGCTAGTATGAGTGCCTTGCTTATAAC
>Pg-03r170320s2029750:36143-52293_2255
ATAATCAGGGCTTGCTAGTATGAGTGCCTTGCTTATAACCTTCTTGATGCGTGCAAACGATGCTTTGGCTTCTGTTGTCC
>Pg-03r170320s2029750:36143-52293_2296
TCTTGATGCGTGCAAACGATGCTTTGGCTTCTGTTGTCCATTTCACTTCGTTGTTTTTCTTTAGCATATATGTGATCAAT
>Pg-03r170320s2029750:36143-52293_2337
TTCACTTCGTTGTTTTTCTTTAGCATATATGTGATCAATTTCATGATTTCAGCAAAGTTTGGAATAAATCTCCTTAAAAA
>Pg-03r170320s2029750:36143-52293_2378
CATGATTTCAGCAAAGTTTGGAATAAATCTCCTTAAAAAAATTATTTTTCCTAAGAATGACTGAATTTCTTTTGCATTCC
>Pg-03r170320s2029750:36143-52293_2419
TTATTTTTCCTAAGAATGACTGAATTTCTTTTGCATTCCTAGGGATATTTATTGTGCCTATGGCTTCAACTCTTTTAGGA
>Pg-03r170320s2029750:36143-52293_2460
GGGATATTTATTGTGCCTATGGCTTCAACTCTTTTAGGATCAATTTTGATTCTGTCTCGAGACACAATATGGCCTAAAAG
>Pg-03r170320s2029750:36143-52293_2501
AATTTTGATTCTGTCTCGAGACACAATATGGCCTAAAAGTTTACCTTCTTGCATAGCAAAGTGAGACTTTTTGGGGTTTA
>Pg-03r170320s2029750:36143-52293_2542
TACCTTCTTGCATAGCAAAGTGAGACTTTTTGGGGTTTAAAGACAAACCAAACCTGCGACATTTCTCAAACGTCTGCTTG
>Pg-03r170320s2029750:36143-52293_2583
GACAAACCAAACCTGCGACATTTCTCAAACGTCTGCTTGAGATGTATCAGATGATCCTCATCGGATTTAGAAAAAATGGT
>Pg-03r170320s2029750:36143-52293_2624
ATGTATCAGATGATCCTCATCGGATTTAGAAAAAATGGTTAGATCATCGAGATAGATAACCACAAATTTATCCATTTTGC
>Pg-03r170320s2029750:36143-52293_2665
GATCATCGAGATAGATAACCACAAATTTATCCATTTTGCCAATGAAAGCGATATCCATAGCACGTTGAAAAGTATCACCT
>Pg-03r170320s2029750:36143-52293_2706
ATGAAAGCGATATCCATAGCACGTTGAAAAGTATCACCTGCATTCATTAAACCAAAGGGCATCTTATCATACATAAATGT
>Pg-03r170320s2029750:36143-52293_2747
ATTCATTAAACCAAAGGGCATCTTATCATACATAAATGTACCCCAAGGGGTAGTGAAGGTTGCTTTTTCTTTATCGTGTT
>Pg-03r170320s2029750:36143-52293_2788
CCCAAGGGGTAGTGAAGGTTGCTTTTTCTTTATCGTGTTCGCAGACGACAATCTGATTATACCCCGAAAAACCGTCGATC
>Pg-03r170320s2029750:36143-52293_2829
CAGACGACAATCTGATTATACCCCGAAAAACCGTCGATCATCGACATCCTATTTTCCCCAACTACTTTTTCTAGAACATG
>Pg-03r170320s2029750:36143-52293_2870
CGACATCCTATTTTCCCCAACTACTTTTTCTAGAACATGATCCATTTTGAGTAGGGGGTAAATGTCTTTGAGGGAGGATT
>Pg-03r170320s2029750:36143-52293_2911
CCATTTTGAGTAGGGGGTAAATGTCTTTGAGGGAGGATTTATTTAGATTTATAAAATCCACACACAATCTAATTTCCCCG
>Pg-03r170320s2029750:36143-52293_2952
TTTAGATTTATAAAATCCACACACAATCTAATTTCCCCGTTCTTCTTTCTAACCAAGACCAAGTTTGCTACCCAATCGGA
>Pg-03r170320s2029750:36143-52293_2993
CTTCTTTCTAACCAAGACCAAGTTTGCTACCCAATCGGAGTATCTCAGAGGTACGATTATTTTTGCATCGAGGAGCTTTT
>Pg-03r170320s2029750:36143-52293_3034
ATCTCAGAGGTACGATTATTTTTGCATCGAGGAGCTTTTTGACTTCTTTTTCAATCACGCGCAATAAAATGGGATTGATT
>Pg-03r170320s2029750:36143-52293_3075
ACTTCTTTTTCAATCACGCGCAATAAAATGGGATTGATTTGTCTGAGTTTTTGTCTAAAAGTTTTGACACCAGGCTTGAG
>Pg-03r170320s2029750:36143-52293_3116
TCTGAGTTTTTGTCTAAAAGTTTTGACACCAGGCTTGAGGGGTATCTTATGTTCAATCACAGAGGTGTCATAGGTTCTTA
>Pg-03r170320s2029750:36143-52293_3157
GTATCTTATGTTCAATCACAGAGGTGTCATAGGTTCTTAGCTCTTCATATGACCAAGCGAAAATGTCCTTGTACTTTCTA
>Pg-03r170320s2029750:36143-52293_3198
TCTTCATATGACCAAGCGAAAATGTCCTTGTACTTTCTAAGAAACTCCGTGTGTTTACTTTTGATTTCTGGGGGCAGATA
>Pg-03r170320s2029750:36143-52293_3239
AAACTCCGTGTGTTTACTTTTGATTTCTGGGGGCAGATATTTGGATAGCTTCACTAACCGAGGGTTTTCTGTAGTCCCTA
>Pg-03r170320s2029750:36143-52293_3280
TGGATAGCTTCACTAACCGAGGGTTTTCTGTAGTCCCTATGTCACAATCCTCAACCTCTTTAGGTTGAGGCTATAGGGTG
>Pg-03r170320s2029750:36143-52293_3321
TCACAATCCTCAACCTCTTTAGGTTGAGGCTATAGGGTGCATTTTGAAGGGATATCATCTTGATTGAATAATCTTTCCAA
>Pg-03r170320s2029750:36143-52293_3362
TTTTGAAGGGATATCATCTTGATTGAATAATCTTTCCAAGGGAATTAGGCCCTTGGGTATCTGGTTATTTTTAAGAATGA
>Pg-03r170320s2029750:36143-52293_3403
GAATTAGGCCCTTGGGTATCTGGTTATTTTTAAGAATGAGCATTCGGTGATTCGCAATTTTATCGTGGAACTCTTGAGGA
>Pg-03r170320s2029750:36143-52293_3444
ATTCGGTGATTCGCAATTTTATCGTGGAACTCTTGAGGATCCTCCCCTTCCTGCATGATCCAAGTAGGATCATTTTGGTT
>Pg-03r170320s2029750:36143-52293_3485
CTCCCCTTCCTGCATGATCCAAGTAGGATCATTTTGGTTTTCTTGGTCAGCGTGCGTTTCAACAAACTTGTCTATTGATT
>Pg-03r170320s2029750:36143-52293_3526
CTTGGTCAGCGTGCGTTTCAACAAACTTGTCTATTGATTATAAAAATTTACGAAGTTGTTCGTCGTCCTCAAAGACTTGC
>Pg-03r170320s2029750:36143-52293_3567
AAAAATTTACGAAGTTGTTCGTCGTCCTCAAAGACTTGCTGATGCTGTATGTTATTTGGTATAGAAGGTCGGTGCCTCAT
>Pg-03r170320s2029750:36143-52293_3608
ATGCTGTATGTTATTTGGTATAGAAGGTCGGTGCCTCATTTGTATGTGGTACTTTAGTTTGAACGCAATGGGAGGTGTGA
>Pg-03r170320s2029750:36143-52293_3649
GTATGTGGTACTTTAGTTTGAACGCAATGGGAGGTGTGAATGTTGAGGTTGCTTTGGCTAACACATCAGCCTGTTGATTT
>Pg-03r170320s2029750:36143-52293_3690
GTTGAGGTTGCTTTGGCTAACACATCAGCCTGTTGATTTTCATTTCTTGGAATGAAATGAACCTTGACAGAGGAGAAGAA
>Pg-03r170320s2029750:36143-52293_3731
ATTTCTTGGAATGAAATGAACCTTGACAGAGGAGAAGAAATTGTCGATCAGATCCCAAACGCAATTCCTGTAGGATCTCA
>Pg-03r170320s2029750:36143-52293_3772
TGTCGATCAGATCCCAAACGCAATTCCTGTAGGATCTCAACCTAGGATGTTTGGCATGGTATTGTCGGTTTACCTGTTTT
>Pg-03r170320s2029750:36143-52293_3813
CTAGGATGTTTGGCATGGTATTGTCGGTTTACCTGTTTTATGATTAGCTCGGCGTCACCAAAGACTTCGAGGTTTTTTAT
>Pg-03r170320s2029750:36143-52293_3854
GATTAGCTCGGCGTCACCAAAGACTTCGAGGTTTTTTATTTTCATTCTCCTAGCGGCTTCTAATCCTAGCACTAAAGCTT
>Pg-03r170320s2029750:36143-52293_3895
TCATTCTCCTAGCGGCTTCTAATCCTAGCACTAAAGCTTCATACTAGCATACATTATTAGTGTGGTTCTCATTCCACTGT
>Pg-03r170320s2029750:36143-52293_3936
TACTAGCATACATTATTAGTGTGGTTCTCATTCCACTGTAATCTGTAGGAGAAGGGAATTACAAATTGATTATTGGGAGC
>Pg-03r170320s2029750:36143-52293_3977
TCTGTAGGAGAAGGGAATTACAAATTGATTATTGGGAGCCACCAGGAGTGCCCCAGCTCCAACTCCAAAACAGGATGAAG
>Pg-03r170320s2029750:36143-52293_4018
CCAGGAGTGCCCCAGCTCCAACTCCAAAACAGGATGAAGCACCATCGAAAAACATCTTCCATACACCCGAGCTATATACA
>Pg-03r170320s2029750:36143-52293_4059
CCATCGAAAAACATCTTCCATACACCCGAGCTATATACATTTTCTTTTAATTTTTTATTTTCTGTTTTTTCTTCTGTACA
>Pg-03r170320s2029750:36143-52293_4100
TTCTTTTAATTTTTTATTTTCTGTTTTTTCTTCTGTACAACTTTCGTCTATACCTACTTCAAAATCATCATCAATAGATA
>Pg-03r170320s2029750:36143-52293_4141
TTTCGTCTATACCTACTTCAAAATCATCATCAATAGATAATATACAATTTCCTAAATCTTGGTCAGCAATATATACAGGG
>Pg-03r170320s2029750:36143-52293_4182
ATACAATTTCCTAAATCTTGGTCAGCAATATATACAGGGTGGTTATTTGGGTTATGTGGATCACCTACCATGAACGCCAA
>Pg-03r170320s2029750:36143-52293_4223
GTTATTTGGGTTATGTGGATCACCTACCATGAACGCCAACCTAGTTTCTTTGTAAAGACGCGTGTATTGTCCTCCAAATA
>Pg-03r170320s2029750:36143-52293_4264
TAGTTTCTTTGTAAAGACGCGTGTATTGTCCTCCAAATACTAGAATTGTAGTATAAGTCATGTCAAGATGGAGAGATCCT
>Pg-03r170320s2029750:36143-52293_4305
AGAATTGTAGTATAAGTCATGTCAAGATGGAGAGATCCTCCAAGTTTGGCACCCCATGACCTAGATAATAGCATACCATA
>Pg-03r170320s2029750:36143-52293_4346
AAGTTTGGCACCCCATGACCTAGATAATAGCATACCATATTTAGGAGGGATATCAACGACTACTACGTCCATGAGAATGA
>Pg-03r170320s2029750:36143-52293_4387
TAGGAGGGATATCAACGACTACTACGTCCATGAGAATGATTTTAGCGGGTATTTGTGCCAGATTGACCACCAGGTCTTTA
>Pg-03r170320s2029750:36143-52293_4428
TTAGCGGGTATTTGTGCCAGATTGACCACCAGGTCTTTAATCATACCTATGCATTTGACTTTTATTGAATCAAATGAATA
>Pg-03r170320s2029750:36143-52293_4469
CATACCTATGCATTTGACTTTTATTGAATCAAATGAATATAAGTCTCCATATGGTCTGGTGATTTCGAGACCTAACTTAT
>Pg-03r170320s2029750:36143-52293_4510
AGTCTCCATATGGTCTGGTGATTTCGAGACCTAACTTATCCATAATGGATTTTGGCATCACATTGTGGGATGCTCCAGAA
>Pg-03r170320s2029750:36143-52293_4551
ATAATGGATTTTGGCATCACATTGTGGGATGCTCCAGAATCTAGCATGTAGTTATGAAGTAGGTGGTCGAACAAGGTCAA
>Pg-03r170320s2029750:36143-52293_4592
TAGCATGTAGTTATGAAGTAGGTGGTCGAACAAGGTCAACGTGATATAGAAGGGGGCAACAGTGTCTCTCACACCTTCGA
>Pg-03r170320s2029750:36143-52293_4633
TGATATAGAAGGGGGCAACAGTGTCTCTCACACCTTCGAAATGCGGACCAAAAACTATGTTTGGTTTGTCATCTTCTAAG
>Pg-03r170320s2029750:36143-52293_4674
TGCGGACCAAAAACTATGTTTGGTTTGTCATCTTCTAAGTTGATGACATCAACTTGGCTTTCGTCTTCTAAAAAGCTAAT
>Pg-03r170320s2029750:36143-52293_4715
GATGACATCAACTTGGCTTTCGTCTTCTAAAAAGCTAATCATCTTGGCAATCTATTTTTGGTATATGGGATTTTTAGCAA
>Pg-03r170320s2029750:36143-52293_4756
TCTTGGCAATCTATTTTTGGTATATGGGATTTTTAGCAAGTTCAACAAGTGGGATAGGGATTTTAATTTTATTTATTTCA
>Pg-03r170320s2029750:36143-52293_4797
TCAACAAGTGGGATAGGGATTTTAATTTTATTTATTTCATTTTCTAGATTAAAATTTCCCAGGGCCTTGTCGCTCTCTAT
>Pg-03r170320s2029750:36143-52293_4838
TTCTAGATTAAAATTTCCCAGGGCCTTGTCGCTCTCTATGTTTGGGGCCTTCATTCCTTTCTTCTCAGCTTTTCTTTGTG
>Pg-03r170320s2029750:36143-52293_4879
TTGGGGCCTTCATTCCTTTCTTCTCAGCTTTTCTTTGTGGTGCAGACTTGGTTTCATTCAAAGGGACCAATGTTTTCACA
>Pg-03r170320s2029750:36143-52293_4920
GCAGACTTGGTTTCATTCAAAGGGACCAATGTTTTCACAGTGGGTGTTCCTATTGACTTTGACTTAATAGGTTGTGTGTC
>Pg-03r170320s2029750:36143-52293_4961
GGGTGTTCCTATTGACTTTGACTTAATAGGTTGTGTGTCAGTAGTTTGGGTTTTTACGGTCTTTTTCTCAGCAACCTTTG
>Pg-03r170320s2029750:36143-52293_5002
TAGTTTGGGTTTTTACGGTCTTTTTCTCAGCAACCTTTGGAGCCGCTTCATCAGTTTTTCCCCTAGGCAAAATCTTTTTT
>Pg-03r170320s2029750:36143-52293_5043
GCCGCTTCATCAGTTTTTCCCCTAGGCAAAATCTTTTTTGTTGGGGCGGTTGGAAGACTCTTGTTCCTAGGTCTCAAATT
>Pg-03r170320s2029750:36143-52293_5084
TGGGGCGGTTGGAAGACTCTTGTTCCTAGGTCTCAAATTATATTTCTCATGAAGTTCGGCTATAATATCATCTATGATAC
>Pg-03r170320s2029750:36143-52293_5125
ATTTCTCATGAAGTTCGGCTATAATATCATCTATGATACCTTGATAGGACAAATATTTAGAAGTATTGTTGCTAACATCG
>Pg-03r170320s2029750:36143-52293_5166
TGATAGGACAAATATTTAGAAGTATTGTTGCTAACATCGTCTTCCGATCTAATTTTATTGTTTAAATATTTTTCATAATC
>Pg-03r170320s2029750:36143-52293_5207
TTCCGATCTAATTTTATTGTTTAAATATTTTTCATAATCTTATCTTGATAAATAGGGTGATTTATTATCGTCGCCAAGAT
>Pg-03r170320s2029750:36143-52293_5248
ATCTTGATAAATAGGGTGATTTATTATCGTCGCCAAGATTATTTATATCCTCATCGAACTCTTCAAAATCTTCTAGGTCT
>Pg-03r170320s2029750:36143-52293_5289
TTTATATCCTCATCGAACTCTTCAAAATCTTCTAGGTCTTCTTCTCCAACGAAGTTTTCACTTTTGAAGGGGGTTGGGAT
>Pg-03r170320s2029750:36143-52293_5330
TTCTCCAACGAAGTTTTCACTTTTGAAGGGGGTTGGGATTTTTTTTATCTTCATTCTTTATTGTTTTCTGTGGAGCTCGA
>Pg-03r170320s2029750:36143-52293_5371
TTTTTATCTTCATTCTTTATTGTTTTCTGTGGAGCTCGAGGATCAGGATTCCTTCTAAAATCCTTCCTAGGAAAATGATC
>Pg-03r170320s2029750:36143-52293_5412
ATCAGGATTCCTTCTAAAATCCTTCCTAGGAAAATGATCCCTTTTTTATTTTTCCAGTTCCAATTTTGAGATCTTATTTG
>Pg-03r170320s2029750:36143-52293_5453
TTTTTTATTTTTCCAGTTCCAATTTTGAGATCTTATTTGACAACTCTCTAATTACCTTAGCCGTCTCATCTATTTTATCT
>Pg-03r170320s2029750:36143-52293_5494
AACTCTCTAATTACCTTAGCCGTCTCATCTATTTTATCTCTCGAGGATTTCCCCAATCCCGAGGATCCACCTTGTTCTTT
>Pg-03r170320s2029750:36143-52293_5535
CGAGGATTTCCCCAATCCCGAGGATCCACCTTGTTCTTTGAATTTTCTACTTTCTTTATTCTCGGTTTCTATTTTTTCTT
>Pg-03r170320s2029750:36143-52293_5576
ATTTTCTACTTTCTTTATTCTCGGTTTCTATTTTTTCTTTTAATTTCCCTGATGCCATCATGTTCGATTCGATTTCAAGG
>Pg-03r170320s2029750:36143-52293_5617
AATTTCCCTGATGCCATCATGTTCGATTCGATTTCAAGGGCATCATCTTGCATTTTCGTAAGATCTGTTGATCTCCTTTC
>Pg-03r170320s2029750:36143-52293_5658
ATCATCTTGCATTTTCGTAAGATCTGTTGATCTCCTTTCTCTCAATAATAAAGCGAAATCCGGATCGAAGGCTCCAACGA
>Pg-03r170320s2029750:36143-52293_5699
TCAATAATAAAGCGAAATCCGGATCGAAGGCTCCAACGAAGGTCACCTTAACTGCAGGTTGAGAAGGTTTAACCTTGACT
>Pg-03r170320s2029750:36143-52293_5740
GTCACCTTAACTGCAGGTTGAGAAGGTTTAACCTTGACTGGGATTTTATTATACAACTTGTTAAACCTTTGCATGAACTC
>Pg-03r170320s2029750:36143-52293_5781
GATTTTATTATACAACTTGTTAAACCTTTGCATGAACTCTAGAACTGATTCAGAATTTTTCTTTCTAAGGGCCCCAAATT
>Pg-03r170320s2029750:36143-52293_5822
GAACTGATTCAGAATTTTTCTTTCTAAGGGCCCCAAATTCAATTAGGTAATAGAGGTGGTCTCTCCTTTCCCCCTATTGT
>Pg-03r170320s2029750:36143-52293_5863
ATTAGGTAATAGAGGTGGTCTCTCCTTTCCCCCTATTGTCTGATAAAAGCATTTGCAAGTTCTTCGTAAGATCTTAGAGA
>Pg-03r170320s2029750:36143-52293_5904
GATAAAAGCATTTGCAAGTTCTTCGTAAGATCTTAGAGATCCTGCCGCTAAGGCTCGGAACCAGGTCCTCACCTGACCTT
>Pg-03r170320s2029750:36143-52293_5945
CTGCCGCTAAGGCTCGGAACCAGGTCCTCACCTGACCTTCAAAAGTCTGAACAAGGAGTCTAGAATAGACATCTTCGTGT
>Pg-03r170320s2029750:36143-52293_5986
AAAGTCTGAACAAGGAGTCTAGAATAGACATCTTCGTGTTTGATTCCAAGAATATCAGCGAATTGGTCGAAAAATTTTAT
>Pg-03r170320s2029750:36143-52293_6027
GATTCCAAGAATATCAGCGAATTGGTCGAAAAATTTTATGTGTTCTTGAGCGGTTAAATATCCTTCCCCTGTAAATTTTG
>Pg-03r170320s2029750:36143-52293_6068
GTTCTTGAGCGGTTAAATATCCTTCCCCTGTAAATTTTGGGAGGCTTTTCATATAGTTTTTAGGAAGGTCGTGTAGGGGA
>Pg-03r170320s2029750:36143-52293_6109
AGGCTTTTCATATAGTTTTTAGGAAGGTCGTGTAGGGGAACTAGGAGGACAAGGGGGGCATATCTGGTAGCTACCTTAGT
>Pg-03r170320s2029750:36143-52293_6150
TAGGAGGACAAGGGGGGCATATCTGGTAGCTACCTTAGTGAAGATTCCAGGAAGCGGTGCTTGACCGCCCGTTGGTCCTC
>Pg-03r170320s2029750:36143-52293_6191
AGATTCCAGGAAGCGGTGCTTGACCGCCCGTTGGTCCTCCTGGGGCACTGCCCCCAGCTCCTGCGCCTCCATGTGCATCC
>Pg-03r170320s2029750:36143-52293_6232
GGGGCACTGCCCCCAGCTCCTGCGCCTCCATGTGCATCCATTGATAGATTTGAGACTGAAGCTCGAAGTGTGTGAGGAGA
>Pg-03r170320s2029750:36143-52293_6273
TGATAGATTTGAGACTGAAGCTCGAAGTGTGTGAGGAGAGGGCTCATGGAAGCCTAGGGAATATTCCCCAAGAAAAGAGA
>Pg-03r170320s2029750:36143-52293_6314
GCTCATGGAAGCCTAGGGAATATTCCCCAAGAAAAGAGAACATATCGTATGAAAGAGGAAGCGAGATGGATCTCTCAAGT
>Pg-03r170320s2029750:36143-52293_6355
ATATCGTATGAAAGAGGAAGCGAGATGGATCTCTCAAGTGTTTCCTTAATGTTCAATTGCGTAAAATTAGGCTGACAAAT
>Pg-03r170320s2029750:36143-52293_6396
TTCCTTAATGTTCAATTGCGTAAAATTAGGCTGACAAATAGTATGTATGGGTGAGACGATTTGTCTAAAGGATCTTCATG
>Pg-03r170320s2029750:36143-52293_6437
TATGTATGGGTGAGACGATTTGTCTAAAGGATCTTCATGATTTTAAAATATTTTCCGAATCTGAGACTAGCAAGGTCTGC
>Pg-03r170320s2029750:36143-52293_6478
TTTAAAATATTTTCCGAATCTGAGACTAGCAAGGTCTGCTTGTTATCCGGGTTTTTTCTAGTGTTCTTTCGGCTAATTGC
>Pg-03r170320s2029750:36143-52293_6519
GTTATCCGGGTTTTTTCTAGTGTTCTTTCGGCTAATTGCCAATTTACTAACTGTGGAGTCACCAAGTGAATAATAAAGGT
>Pg-03r170320s2029750:36143-52293_6560
ATTTACTAACTGTGGAGTCACCAAGTGAATAATAAAGGTAGCCTTAGAAAGTTTTCTATCTTTGTTCACTATCAAAGAAA
>Pg-03r170320s2029750:36143-52293_6601
CCTTAGAAAGTTTTCTATCTTTGTTCACTATCAAAGAAATAAAGTGTCAATGTCATTCTTCCCAGGGAAAAGCTTTGTTT
>Pg-03r170320s2029750:36143-52293_6642
AAGTGTCAATGTCATTCTTCCCAGGGAAAAGCTTTGTTTCTTCATTCCCCAACAACAGAGCCAAAAATATGTTGTTCCCG
>Pg-03r170320s2029750:36143-52293_6683
TCATTCCCCAACAACAGAGCCAAAAATATGTTGTTCCCGAGTTTATACTTTAAGGCTATAAAGTATACCGTCAAGGCATC
>Pg-03r170320s2029750:36143-52293_6724
TTTATACTTTAAGGCTATAAAGTATACCGTCAAGGCATCCAAAAGAATAATAAGAATTAAGGGGTAAGAATCAAATGTGA
>Pg-03r170320s2029750:36143-52293_6765
AAAGAATAATAAGAATTAAGGGGTAAGAATCAAATGTGAAGGGTAAATCAGGGTTGGTTTCTCAACTGTCTCTATCTAGC
>Pg-03r170320s2029750:36143-52293_6806
GGTAAATCAGGGTTGGTTTCTCAACTGTCTCTATCTAGCTTCCCATTGTTCTTGGATGCTGATATCTCTCTCAATAACTG
>Pg-03r170320s2029750:36143-52293_6847
CCCATTGTTCTTGGATGCTGATATCTCTCTCAATAACTGCCCACAAGCGTTCTAATTAGACCCCGGTAGTTGCTATTTGC
>Pg-03r170320s2029750:36143-52293_6888
CACAAGCGTTCTAATTAGACCCCGGTAGTTGCTATTTGCAAGATTCTGTTAAATAAGTTCAAAGCAATGCTATTTTGATC
>Pg-03r170320s2029750:36143-52293_6929
GATTCTGTTAAATAAGTTCAAAGCAATGCTATTTTGATCTTGAAGGCCAAGTTCTACGTTAGGCTGTCTATTATTTGGAA
>Pg-03r170320s2029750:36143-52293_6970
GAAGGCCAAGTTCTACGTTAGGCTGTCTATTATTTGGAACAATCATGAGGAGTAAAATTTTATTAAATTATAAAGAATTT
>Pg-03r170320s2029750:36143-52293_7011
ATCATGAGGAGTAAAATTTTATTAAATTATAAAGAATTTTAAAGTTTATCACTTTAGTTTTGTGGGATGAAATAGAAAAG
>Pg-03r170320s2029750:36143-52293_7052
AAGTTTATCACTTTAGTTTTGTGGGATGAAATAGAAAAGGAATTTAGGAATTCAAAATAATAACATAATAACAGTAAAGG
>Pg-03r170320s2029750:36143-52293_7093
ATTTAGGAATTCAAAATAATAACATAATAACAGTAAAGGTCGTTTCATGTACTTGAGGTAATTTGAGAAAATTAAAATAA
>Pg-03r170320s2029750:36143-52293_7134
GTTTCATGTACTTGAGGTAATTTGAGAAAATTAAAATAATAACAAAGTAACGCTATTGAAAAATATGAGGCTTTAATCAC
>Pg-03r170320s2029750:36143-52293_7175
ACAAAGTAACGCTATTGAAAAATATGAGGCTTTAATCACAAAAGAATCTCAAATCATAACAGAAGAAGGAGAGAAAAACA
>Pg-03r170320s2029750:36143-52293_7216
AAGAATCTCAAATCATAACAGAAGAAGGAGAGAAAAACAAGATTTCTGATGATGTGTACCATATAACTATCCAAATGACC
>Pg-03r170320s2029750:36143-52293_7257
ATTTCTGATGATGTGTACCATATAACTATCCAAATGACCTACAGGTCTTGAAACTGTTGATAGCAATCACAGAGTAAAAT
>Pg-03r170320s2029750:36143-52293_7298
CAGGTCTTGAAACTGTTGATAGCAATCACAGAGTAAAATCTGTAAATGATTAGATAGTCAAATAAATTCAAGCTACAGTA
>Pg-03r170320s2029750:36143-52293_7339
GTAAATGATTAGATAGTCAAATAAATTCAAGCTACAGTATAATTTTGAATTAAACTATAGTTGATCATTCATCAGAAATA
>Pg-03r170320s2029750:36143-52293_7380
ATTTTGAATTAAACTATAGTTGATCATTCATCAGAAATACGTGGAATGAAAGATGTTAAAAAACATTGAAAATAGAGTGA
>Pg-03r170320s2029750:36143-52293_7421
TGGAATGAAAGATGTTAAAAAACATTGAAAATAGAGTGAAGGAACACATAGCTTCAAGGTGACAGAATTTGGAATCTCTT
>Pg-03r170320s2029750:36143-52293_7462
GAACACATAGCTTCAAGGTGACAGAATTTGGAATCTCTTCTGCATTATCTATATCATTGTAAATCGGAAAACTTCTAATA
>Pg-03r170320s2029750:36143-52293_7503
GCATTATCTATATCATTGTAAATCGGAAAACTTCTAATACAATCGGCTCCCAAAAAACCTAAAGCCCTTTCTCAGTCTTA
>Pg-03r170320s2029750:36143-52293_7544
ATCGGCTCCCAAAAAACCTAAAGCCCTTTCTCAGTCTTATGAAGTTGTACTTATACATGATCACCAAACCTTTTTCCCGT
>Pg-03r170320s2029750:36143-52293_7585
AAGTTGTACTTATACATGATCACCAAACCTTTTTCCCGTTGGTGATTAACTAACTTCCTAAGACTAACGGTTACATGAAT
>Pg-03r170320s2029750:36143-52293_7626
GTGATTAACTAACTTCCTAAGACTAACGGTTACATGAATGAGCAATGTCAAACCGTTTACATTTCTATTTTAACTGCTTT
>Pg-03r170320s2029750:36143-52293_7667
GCAATGTCAAACCGTTTACATTTCTATTTTAACTGCTTTATTATTCCAATGATGAAAATATTCAAAACAATATTTCATGT
>Pg-03r170320s2029750:36143-52293_7708
TATTCCAATGATGAAAATATTCAAAACAATATTTCATGTCTGCATTGATGAACTTCCTCCTTCTATTTCAAGACAACGAA
>Pg-03r170320s2029750:36143-52293_7749
GCATTGATGAACTTCCTCCTTCTATTTCAAGACAACGAATACATTTTCCTAGAAACTGCACTAAAACTATGGGAGCTTCT
>Pg-03r170320s2029750:36143-52293_7790
CATTTTCCTAGAAACTGCACTAAAACTATGGGAGCTTCTGGAATATCCTTTGCTTCAAATAGGAAAAAATTTCTCTACAG
>Pg-03r170320s2029750:36143-52293_7831
AATATCCTTTGCTTCAAATAGGAAAAAATTTCTCTACAGTTACGGTAGACGGTCTTCGATTATCTTTCTCGTGAACTTAA
>Pg-03r170320s2029750:36143-52293_7872
ACGGTAGACGGTCTTCGATTATCTTTCTCGTGAACTTAATAGTTTGCAACTTTAAGTTTGACATTACTATCCATTTGTCA
>Pg-03r170320s2029750:36143-52293_7913
GTTTGCAACTTTAAGTTTGACATTACTATCCATTTGTCAATTTGAGTGACACTAATTACCTTTATTTGTGGAATCTCTAC
>Pg-03r170320s2029750:36143-52293_7954
TTGAGTGACACTAATTACCTTTATTTGTGGAATCTCTACCTAAATTTCTTCCAGATCCTCTTTGAATCTCAACTGATGCT
>Pg-03r170320s2029750:36143-52293_7995
AAATTTCTTCCAGATCCTCTTTGAATCTCAACTGATGCTTGACAATGTTAATTTCTCCTAACAACCCTGGACAATCATTT
>Pg-03r170320s2029750:36143-52293_8036
ACAATGTTAATTTCTCCTAACAACCCTGGACAATCATTTTTTCCAATATTCAATGAAGTTTTCTCTAAAAGGTCAAAAAT
>Pg-03r170320s2029750:36143-52293_8077
TCCAATATTCAATGAAGTTTTCTCTAAAAGGTCAAAAATTCCTTGACAGTCGTCATTAACCTCTCTGGTTATTTTCTTGT
>Pg-03r170320s2029750:36143-52293_8118
CTTGACAGTCGTCATTAACCTCTCTGGTTATTTTCTTGTTTTCTGTGAGGTTTGCCTCCCACACTTTGATTATTACATCA
>Pg-03r170320s2029750:36143-52293_8159
TCTGTGAGGTTTGCCTCCCACACTTTGATTATTACATCACCTTTAATATGCTTTGAAACAGAGAGATTTTGAATCTCTCT
>Pg-03r170320s2029750:36143-52293_8181
CTTTGATTATTACATCACCTTTAATATGCTTTGAAACAGAGAGATTTTGAATCTCTCTGACCTCCTCTTTTGTTGAAAGA
>Pg-03r170320s2029750:36143-52293_8271
TTCATAACGAATAAACGGATCAACAGTAGGAATATCAAGACCACGAGAAGCTACATTAGTAGCAATCATCACGTTAAAAT
>Pg-03r170320s2029750:36143-52293_8312
CACGAGAAGCTACATTAGTAGCAATCATCACGTTAAAATGTCCCTCGCGAAAGCCAGCAAGAGTCTTCTTCTCAATGATG
>Pg-03r170320s2029750:36143-52293_8353
CCCTCGCGAAAGCCAGCAAGAGTCTTCTTCTCAATGATGCTATGAAATATTACCGTGCAAAGGTTCACAGGAAAGGACCC
>Pg-03r170320s2029750:36143-52293_8394
ATGAAATATTACCGTGCAAAGGTTCACAGGAAAGGACCCGACCCAATGCCACTGACAGACTAGTTGTATCTCGCTTTGTT
>Pg-03r170320s2029750:36143-52293_8435
CCCAATGCCACTGACAGACTAGTTGTATCTCGCTTTGTTTGAGTGAAAACGATACATTTTCCCCCTTTAGCATATTCAGT
>Pg-03r170320s2029750:36143-52293_8476
AGTGAAAACGATACATTTTCCCCCTTTAGCATATTCAGTTATCAATGGGTTGATAATGGAGCGTTTCCTATAGGTGAATG
>Pg-03r170320s2029750:36143-52293_8517
TCAATGGGTTGATAATGGAGCGTTTCCTATAGGTGAATGTCCCGATAGATTAAAATGATATTCCGTCTGCCAACTTCTGA
>Pg-03r170320s2029750:36143-52293_8558
CCGATAGATTAAAATGATATTCCGTCTGCCAACTTCTGAGATGATTCACCAACAAGATCAGTAACAATAGGATCATTAAA
>Pg-03r170320s2029750:36143-52293_8599
TGATTCACCAACAAGATCAGTAACAATAGGATCATTAAAATATTTCCTCGAAAGCCTCTGCACCCAGACAGACATTGTAG
>Pg-03r170320s2029750:36143-52293_8640
ATTTCCTCGAAAGCCTCTGCACCCAGACAGACATTGTAGCAGAAAAAAGCATACTCTGGCATTTTTTCGGCAATCTCTAC
>Pg-03r170320s2029750:36143-52293_8681
GAAAAAAGCATACTCTGGCATTTTTTCGGCAATCTCTACATAATCACCTCAACGTCTTCATCAGAGCTCACATTTAGTAT
>Pg-03r170320s2029750:36143-52293_8722
AATCACCTCAACGTCTTCATCAGAGCTCACATTTAGTATCTGGTCAGCCTCATCCAAAACAATAAACTGTACTTTTGACA
>Pg-03r170320s2029750:36143-52293_8763
GGTCAGCCTCATCCAAAACAATAAACTGTACTTTTGACAAAACTAGTGCACCTCGATTGCTCAGATCAATAATGCGACCA
>Pg-03r170320s2029750:36143-52293_8804
ACTAGTGCACCTCGATTGCTCAGATCAATAATGCGACCAGGTGTTCCGACAACAATATCTAAACCTTTTCGAAGAACGTT
>Pg-03r170320s2029750:36143-52293_8845
TGTTCCGACAACAATATCTAAACCTTTTCGAAGAACGTTGATTTGTCTCATTATAGGTAAACCCCCATAACAGCCTGGAG
>Pg-03r170320s2029750:36143-52293_8886
TTTGTCTCATTATAGGTAAACCCCCATAACAGCCTGGAGAAGATTCTTTATCAACCTGTTTTGCAAGTTCTCGTGTTGGA
>Pg-03r170320s2029750:36143-52293_8927
GATTCTTTATCAACCTGTTTTGCAAGTTCTCGTGTTGGAGCCAAAACGAGTGCCAAGGGATATGACCCACGCTCATTTTT
>Pg-03r170320s2029750:36143-52293_8968
CAAAACGAGTGCCAAGGGATATGACCCACGCTCATTTTTACGGTTGAATGATTTTGTCCAGGATTAGGATTCCAAAGGCG
>Pg-03r170320s2029750:36143-52293_9009
GGTTGAATGATTTTGTCCAGGATTAGGATTCCAAAGGCGAGAGTTTTTCTAGTTCCATTACAGGCTCTGCGATTTGATGC
>Pg-03r170320s2029750:36143-52293_9050
AGTTTTTCTAGTTCCATTACAGGCTCTGCGATTTGATGCCAGTCAAAGTCCGTGTGTGAAAATTAACAAACGGAACCCTA
>Pg-03r170320s2029750:36143-52293_9091
GTCAAAGTCCGTGTGTGAAAATTAACAAACGGAACCCTACCCGTCAGGCGCAATGATTGGAATCATGATTTCGGATTTCA
>Pg-03r170320s2029750:36143-52293_9132
CGTCAGGCGCAATGATTGGAATCATGATTTCGGATTTCAGATTTTCGGAGTGAAAGAGGAGAAGCTCATTCTTTTTCCGG
>Pg-03r170320s2029750:36143-52293_9173
TTTTCGGAGTGAAAGAGGAGAAGCTCATTCTTTTTCCGGTTAACTTTCCGAAAATGGAATTGGGTCTGGAACTTTGTCAA
>Pg-03r170320s2029750:36143-52293_9214
AACTTTCCGAAAATGGAATTGGGTCTGGAACTTTGTCAATCGACGTTTTATACTTAAGACGGTAGCTCAATCCCTCTGCA
>Pg-03r170320s2029750:36143-52293_9255
GACGTTTTATACTTAAGACGGTAGCTCAATCCCTCTGCATTTGGGTGTTAGCTAGAACCCTGATTTCGGGTTTCGGGAGA
>Pg-03r170320s2029750:36143-52293_9296
TGGGTGTTAGCTAGAACCCTGATTTCGGGTTTCGGGAGAGAAGAAGTAGTCAATCCAAACTTTAATTTGGCCGAATTTCC
>Pg-03r170320s2029750:36143-52293_9337
AGAAGTAGTCAATCCAAACTTTAATTTGGCCGAATTTCCGAAATAGAGCTCGGCATAAACTTTGTGTGGGTCCTCTTCAT
>Pg-03r170320s2029750:36143-52293_9378
AATAGAGCTCGGCATAAACTTTGTGTGGGTCCTCTTCATGAAATCTCTTGCATGCGGCCATGAGGGTTAGATTGTTCCTG
>Pg-03r170320s2029750:36143-52293_9419
AATCTCTTGCATGCGGCCATGAGGGTTAGATTGTTCCTGTACGTCCTTTACTGGCAATGATGCCTCTGCCATTATGCCCG
>Pg-03r170320s2029750:36143-52293_9460
CGTCCTTTACTGGCAATGATGCCTCTGCCATTATGCCCGCTTCGCTACATTCCTGTGTTTGTAATTGTTTATCAACTGTC
>Pg-03r170320s2029750:36143-52293_9501
TCGCTACATTCCTGTGTTTGTAATTGTTTATCAACTGTCATTTGACACAGGGCTGCCCCATTCAACCGTCGCCTGATAAA
>Pg-03r170320s2029750:36143-52293_9542
TTGACACAGGGCTGCCCCATTCAACCGTCGCCTGATAAAATGAGAAGGCTCTTTAAGCCACCCTTGTATTCCTCACAATT
>Pg-03r170320s2029750:36143-52293_9583
GAGAAGGCTCTTTAAGCCACCCTTGTATTCCTCACAATTGATATAGTAAAGTTTCTCATACTCTGCATGATAGATATTTC
>Pg-03r170320s2029750:36143-52293_9624
TATAGTAAAGTTTCTCATACTCTGCATGATAGATATTTCCCTTGTCAAAAACTCCTGTATAAAACATCTTCACGATTTCT
>Pg-03r170320s2029750:36143-52293_9665
TTGTCAAAAACTCCTGTATAAAACATCTTCACGATTTCTTCATGGCAAGGATTTGTTGTGCGAATGAACTTGTCATAAGT
>Pg-03r170320s2029750:36143-52293_9706
ATGGCAAGGATTTGTTGTGCGAATGAACTTGTCATAAGTGATGCCCAGACCTTTCCACAATGCTCGGTAATCACATGCGT
>Pg-03r170320s2029750:36143-52293_9747
TGCCCAGACCTTTCCACAATGCTCGGTAATCACATGCGTTTTGATTGTAGTGGTATTTCAGGTTTTGACCTTTAGTAGCA
>Pg-03r170320s2029750:36143-52293_9788
TGATTGTAGTGGTATTTCAGGTTTTGACCTTTAGTAGCAACAACTATGGCAATTTTCTCTCCATGCTCATTTGTTCCTGT
>Pg-03r170320s2029750:36143-52293_9829
AACTATGGCAATTTTCTCTCCATGCTCATTTGTTCCTGTTATGAAAACTACCTTTTTTCCTTATAATATCCAGAAGTGGG
>Pg-03r170320s2029750:36143-52293_9870
TGAAAACTACCTTTTTTCCTTATAATATCCAGAAGTGGGCCATGATATCGGTTGCATTTTTATTTCTTTGTATAAATTTT
>Pg-03r170320s2029750:36143-52293_9911
ATGATATCGGTTGCATTTTTATTTCTTTGTATAAATTTTCCAAACGCAACATGCTGACCATCCAACCAGCATGCTTTCAT
>Pg-03r170320s2029750:36143-52293_9952
AAACGCAACATGCTGACCATCCAACCAGCATGCTTTCATAGTTTTGATAAAAAATTGAGATCCGTTAGAATCAGGCCCTG
>Pg-03r170320s2029750:36143-52293_9993
TTTTGATAAAAAATTGAGATCCGTTAGAATCAGGCCCTGAATTTCCCATGGAAACCACACCCGCATTGGAATGCTTCAAC
>Pg-03r170320s2029750:36143-52293_10034
TTTCCCATGGAAACCACACCCGCATTGGAATGCTTCAACTTGAAATTTTCATCAGGAAAATTGCCTCCATAAATTGACTC
>Pg-03r170320s2029750:36143-52293_10075
GAAATTTTCATCAGGAAAATTGCCTCCATAAATTGACTCACTACTGCTACCATCTCCAAATATTATATCTCCAGTTTGAA
>Pg-03r170320s2029750:36143-52293_10116
TACTGCTACCATCTCCAAATATTATATCTCCAGTTTGAATCATGAAACCATGTATGATATGATGGAAAGGAGTCGTTATT
>Pg-03r170320s2029750:36143-52293_10157
ATGAAACCATGTATGATATGATGGAAAGGAGTCGTTATTATGCAAATATTTTGCAATTGTTTCTTTACCTTTCTGCCCTG
>Pg-03r170320s2029750:36143-52293_10198
GCAAATATTTTGCAATTGTTTCTTTACCTTTCTGCCCTGTGCGAAGAGCTCGGAAGTTTTCCACTAATTGGGTACCACCT
>Pg-03r170320s2029750:36143-52293_10239
CGAAGAGCTCGGAAGTTTTCCACTAATTGGGTACCACCTTACCATACAAACAAATAACAATCCGACCAACACGTCGTCCA
>Pg-03r170320s2029750:36143-52293_10280
CCATACAAACAAATAACAATCCGACCAACACGTCGTCCATTGAAATACTCCGATGCAACGAGGAAAATAATAAACTAATA
>Pg-03r170320s2029750:36143-52293_10321
GAAATACTCCGATGCAACGAGGAAAATAATAAACTAATATGGGAAGACATGTGTCTCCATTTGACCGTGCTGCATAAGAC
>Pg-03r170320s2029750:36143-52293_10362
GGAAGACATGTGTCTCCATTTGACCGTGCTGCATAAGACGGAAGAGCAACTTCTTTCCAGGACTTTGGAATCAGATATAT
>Pg-03r170320s2029750:36143-52293_10403
AAGAGCAACTTCTTTCCAGGACTTTGGAATCAGATATATAAAGCTGCTAGATTTGTTTCTTTTATATTAGGAAAAAGGTT
>Pg-03r170320s2029750:36143-52293_10444
AGCTGCTAGATTTGTTTCTTTTATATTAGGAAAAAGGTTCTTGATATAAAGTACCTATGCTAGATAAGATATATAGTCAA
>Pg-03r170320s2029750:36143-52293_10485
TGATATAAAGTACCTATGCTAGATAAGATATATAGTCAAAGACCATGACATTGTATAAGAATGAAAAGGAAATCCACACC
>Pg-03r170320s2029750:36143-52293_10526
ACCATGACATTGTATAAGAATGAAAAGGAAATCCACACCTCTTGCATGAGAAGGAATACCAGGTGCATAATTAGTGAATT
>Pg-03r170320s2029750:36143-52293_10567
TTGCATGAGAAGGAATACCAGGTGCATAATTAGTGAATTTTCCACCTCGCATTTCTCGGATCTCATCTTCTGATAGCTTG
>Pg-03r170320s2029750:36143-52293_10608
CCACCTCGCATTTCTCGGATCTCATCTTCTGATAGCTTGTTTGATAAAATCTCCATTTCTGAAATATTGTCTTCAATGAA
>Pg-03r170320s2029750:36143-52293_10643
CTTGTTTGATAAAATCTCCATTTCTGAAATATTGTCTTCAATGAAATTACTTAGGTTTGGTACTTGCAATTGTGCTTTGC
>Pg-03r170320s2029750:36143-52293_10724
TCTTCTCACTGATGCTCTGAAATATTACCGTGCAAAGGTTCCCAGGAAAGGACCCGACCCAATGCCACTGATAGACTATC
>Pg-03r170320s2029750:36143-52293_10765
CCAGGAAAGGACCCGACCCAATGCCACTGATAGACTATCTGTATCTCGCTTTGTTTGAGTGAAAACGATACATTTCCCCC
>Pg-03r170320s2029750:36143-52293_10806
TATCTCGCTTTGTTTGAGTGAAAACGATACATTTCCCCCTTTAGCATATTCAGTTATCAATGGGTTGATAATGGAGCGTT
>Pg-03r170320s2029750:36143-52293_10847
TAGCATATTCAGTTATCAATGGGTTGATAATGGAGCGTTTCCTATAGGTGAATGTGGCGATAGATTAAAGTAATATTTCG
>Pg-03r170320s2029750:36143-52293_10888
CTATAGGTGAATGTGGCGATAGATTAAAGTAATATTTCGTCTACCAACTTCTGAGATGATTCGCCAACAAGATCAGTAAC
>Pg-03r170320s2029750:36143-52293_10929
TACCAACTTCTGAGATGATTCGCCAACAAGATCAGTAACAATAGGATCATTAAAATATTTCCTCGAAAGCCTCTGCACCT
>Pg-03r170320s2029750:36143-52293_10970
TAGGATCATTAAAATATTTCCTCGAAAGCCTCTGCACCTAGACATGCATTATAGCAGAAAAAAGCATACTCTTGCGTTTT
>Pg-03r170320s2029750:36143-52293_11011
ACATGCATTATAGCAGAAAAAAGCATACTCTTGCGTTTTTTCGGCAATCTCTACATAATCACCTCAACGTCTTCATCAGA
>Pg-03r170320s2029750:36143-52293_11052
CGGCAATCTCTACATAATCACCTCAACGTCTTCATCAGAGCTCACATTTAGTATCTGGTCAGCCTCATCCAAAACAATAA
>Pg-03r170320s2029750:36143-52293_11093
TCACATTTAGTATCTGGTCAGCCTCATCCAAAACAATAAACTGTACTTTTGACAAAACTAGTGCACCTCGATTGCTCAGA
>Pg-03r170320s2029750:36143-52293_11134
TGTACTTTTGACAAAACTAGTGCACCTCGATTGCTCAGATCAATAATGCGACCAGGTGTTCCGACAACAATATCTAAACC
>Pg-03r170320s2029750:36143-52293_11175
AATAATGCGACCAGGTGTTCCGACAACAATATCTAAACCTTTTCCAAGAACATTGATTTGGCTCATTATAGGTAAACCCC
>Pg-03r170320s2029750:36143-52293_11216
TTCCAAGAACATTGATTTGGCTCATTATAGGTAAACCCCCATAACAGCCTGGAGAAGATTCTTTATCAACCTGTTTTGCA
>Pg-03r170320s2029750:36143-52293_11257
TAACAGCCTGGAGAAGATTCTTTATCAACCTGTTTTGCAAGTTCTCATGTTGGAGCCAAAACGAGTGCCAAGGGATATGA
>Pg-03r170320s2029750:36143-52293_11298
TTCTCATGTTGGAGCCAAAACGAGTGCCAAGGGATATGACCCACGCTCATTTTAACGGTTGAATGATTTTGTCCAGGATT
>Pg-03r170320s2029750:36143-52293_11339
CACGCTCATTTTAACGGTTGAATGATTTTGTCCAGGATTAAGATTCCAAAGGCGAGAGTCTTTCCAGTTCCATTACAGGC
>Pg-03r170320s2029750:36143-52293_11380
GATTCCAAAGGCGAGAGTCTTTCCAGTTCCATTACAGGCTCTGCAATTTGATGCCAGCCAAAGTCCATGTGCGAAAATTA
>Pg-03r170320s2029750:36143-52293_11421
TGCAATTTGATGCCAGCCAAAGTCCATGTGCGAAAATTAACAAACGGAACCCTACCTGTCAGGCGCAATGATTGGAATCA
>Pg-03r170320s2029750:36143-52293_11462
AAACGGAACCCTACCTGTCAGGCGCAATGATTGGAATCATGATTTCGGCTTTCAGACTTTCGGAGTGAAAGGGGAGAAGC
>Pg-03r170320s2029750:36143-52293_11503
ATTTCGGCTTTCAGACTTTCGGAGTGAAAGGGGAGAAGCTCATTCTTTTGCCGGTTAACTTTCCAAAAATAGAATTGGGT
>Pg-03r170320s2029750:36143-52293_11544
ATTCTTTTGCCGGTTAACTTTCCAAAAATAGAATTGGGTCTGGAACTTTGTCGATCGACGTTTTATACTTAAGATGAAAC
>Pg-03r170320s2029750:36143-52293_11585
GGAACTTTGTCGATCGACGTTTTATACTTAAGATGAAACCTCAATCCCTCTGCGTTTGGGTGTTTAGCTGGAACCCTGAT
>Pg-03r170320s2029750:36143-52293_11626
CAATCCCTCTGCGTTTGGGTGTTTAGCTGGAACCCTGATTTCGGGTTTTGGGAAAGAAGAAGTAGTCAACTTTAATTCGG
>Pg-03r170320s2029750:36143-52293_11667
CGGGTTTTGGGAAAGAAGAAGTAGTCAACTTTAATTCGGCTGAATTTTTGAAATAGAGCTCGGCATAAACTTGTGTGGGT
>Pg-03r170320s2029750:36143-52293_11708
GAATTTTTGAAATAGAGCTCGGCATAAACTTGTGTGGGTCCTCTTCGTGAAATCTCTTGCATGTGGCCGTGAGAGTTAGA
>Pg-03r170320s2029750:36143-52293_11749
TCTTCGTGAAATCTCTTGCATGTGGCCGTGAGAGTTAGATTGTTCCTGTACGTCCTTTACTGGCAATGATGCCTATGCCA
>Pg-03r170320s2029750:36143-52293_11790
GTTCCTGTACGTCCTTTACTGGCAATGATGCCTATGCCATTATGCCCGCTTCGCTACATTCCTGTGTTTGTAATTGTTTG
>Pg-03r170320s2029750:36143-52293_11831
ATGCCCGCTTCGCTACATTCCTGTGTTTGTAATTGTTTGTCGACTGTCATTTGACAAAGGGATGCCCCATTCAACCGTCG
>Pg-03r170320s2029750:36143-52293_11872
GACTGTCATTTGACAAAGGGATGCCCCATTCAACCGTCGCCCGATGAAATGAGAAGGCTCTTTAAGCCACCCTTGTATTC
>Pg-03r170320s2029750:36143-52293_11913
CGATGAAATGAGAAGGCTCTTTAAGCCACCCTTGTATTCCTCACAATTGATATAGTAAAGTTTCTCATACTCTGCATGAT
>Pg-03r170320s2029750:36143-52293_11954
CACAATTGATATAGTAAAGTTTCTCATACTCTGCATGATAGATATTTCCCTTGTCAAAAACTCATGTATAAAACTTCTTC
>Pg-03r170320s2029750:36143-52293_11995
ATATTTCCCTTGTCAAAAACTCATGTATAAAACTTCTTCACGATTTCTTCATGGCAAGGATTTGTTGTGCGAATGAACTT
>Pg-03r170320s2029750:36143-52293_12036
GATTTCTTCATGGCAAGGATTTGTTGTGCGAATGAACTTGTCATAAGTGATGTCCAGATCTTTCCACAATGATCGGTAAT
>Pg-03r170320s2029750:36143-52293_12077
CATAAGTGATGTCCAGATCTTTCCACAATGATCGGTAATCACATGCATTTTGATTGTAGTGGTATTTCAGGTTTTGACCT
>Pg-03r170320s2029750:36143-52293_12118
CATGCATTTTGATTGTAGTGGTATTTCAGGTTTTGACCTTTAGTAGCAACAACTATGGAAATTTTCTCTCCATGCTCATT
>Pg-03r170320s2029750:36143-52293_12159
AGTAGCAACAACTATGGAAATTTTCTCTCCATGCTCATTTGTTCCTGTTATGAAAACTGCCTTTTTTTCCTTATAATATC
>Pg-03r170320s2029750:36143-52293_12200
TTCCTGTTATGAAAACTGCCTTTTTTTCCTTATAATATCTGGGAGTGGGCCATGATATCGTCTGCATTTTTATTTCTTTG
>Pg-03r170320s2029750:36143-52293_12241
GGAGTGGGCCATGATATCGTCTGCATTTTTATTTCTTTGTATAAATTTTCCAAATGCAACATGATGACCATCCAACTGGC
>Pg-03r170320s2029750:36143-52293_12282
TAAATTTTCCAAATGCAACATGATGACCATCCAACTGGCATGCTTTCACAGTTGTGATAAAAAATTGAGATCCGTTATAA
>Pg-03r170320s2029750:36143-52293_12323
GCTTTCACAGTTGTGATAAAAAATTGAGATCCGTTATAATCAGGCCCTGAATTTCCCATGGAAACCACACCTGCATTGGA
>Pg-03r170320s2029750:36143-52293_12364
AGGCCCTGAATTTCCCATGGAAACCACACCTGCATTGGAATGCTTCAGCTTGAAATTTTCATCAGGAAAATTGCCTCCAT
>Pg-03r170320s2029750:36143-52293_12405
GCTTCAGCTTGAAATTTTCATCAGGAAAATTGCCTCCATAAATTGACTCACTACCGCTACCATCTCCAAATACTATATCT
>Pg-03r170320s2029750:36143-52293_12446
ATTGACTCACTACCGCTACCATCTCCAAATACTATATCTCCAGTTTGAATCATGAAACCATGTATGATATGATGGAAAGG
>Pg-03r170320s2029750:36143-52293_12487
AGTTTGAATCATGAAACCATGTATGATATGATGGAAAGGAGTCGTTATAATGCAAATATTTTGCAGTTGTTTCTTTACCT
>Pg-03r170320s2029750:36143-52293_12528
TCGTTATAATGCAAATATTTTGCAGTTGTTTCTTTACCTTTCTCCCCTGTGCGAAGAGATCGAAAGTTTTCCACTAATTG
>Pg-03r170320s2029750:36143-52293_12569
CTCCCCTGTGCGAAGAGATCGAAAGTTTTCCACTAATTGGGTACGACCTTACCATACAAACAAAAAACAATCCGACCAAC
>Pg-03r170320s2029750:36143-52293_12610
TACGACCTTACCATACAAACAAAAAACAATCCGACCAACACGTCGTCCATTGAAATACTCCCATGCAACGAGGAAAATAA
>Pg-03r170320s2029750:36143-52293_12651
GTCGTCCATTGAAATACTCCCATGCAACGAGGAAAATAATAAACTAATATGGGAAGACATGTGTCTCCATTCGACCATGC
>Pg-03r170320s2029750:36143-52293_12692
AACTAATATGGGAAGACATGTGTCTCCATTCGACCATGCTGCATAAGACGGAAGAGTAACTTCTTTCCAGGACTTTGGAA
>Pg-03r170320s2029750:36143-52293_12733
CATAAGACGGAAGAGTAACTTCTTTCCAGGACTTTGGAATCGGATATATAAAGCTGCTAGGTTTGTTTCTTTTATATTAG
>Pg-03r170320s2029750:36143-52293_12774
GGATATATAAAGCTGCTAGGTTTGTTTCTTTTATATTAGGACAAAGGTTCTTGATATAAAGTACCTATGCTAGATAAGAT
>Pg-03r170320s2029750:36143-52293_12785
GCTGCTAGGTTTGTTTCTTTTATATTAGGACAAAGGTTCTTGATATAAAGTACCTATGCTAGATAAGATATATAGTCAAA
>Pg-03r170320s2029750:36143-52293_12866
CTTCTCACTGATGCTGTGAAATATTACTGTGCAAAGGTTCACAGGAAAGGACCCGACCCAATGCCACTGACAGACTATCT
>Pg-03r170320s2029750:36143-52293_12907
CAGGAAAGGACCCGACCCAATGCCACTGACAGACTATCTGTATCTCGCTTTGTTTGAGTGAAAACGATACATTTCCCCCC
>Pg-03r170320s2029750:36143-52293_12948
ATCTCGCTTTGTTTGAGTGAAAACGATACATTTCCCCCCTTTAGCATATTCAGTTATCAATGGGTTGATAATGGAGCATT
>Pg-03r170320s2029750:36143-52293_12989
TAGCATATTCAGTTATCAATGGGTTGATAATGGAGCATTTCCTATAGGTGAATGTGGCGATAGATTAAACTGATATTCCG
>Pg-03r170320s2029750:36143-52293_13030
CTATAGGTGAATGTGGCGATAGATTAAACTGATATTCCGTCTGCCAACTTCTGAGATGATTCACCAACAAGATCAGTAAC
>Pg-03r170320s2029750:36143-52293_13071
TGCCAACTTCTGAGATGATTCACCAACAAGATCAGTAACAATAGGATCATTAAAATATTTCCTCGAAAGCCTCTGCACCC
>Pg-03r170320s2029750:36143-52293_13112
TAGGATCATTAAAATATTTCCTCGAAAGCCTCTGCACCCAGACAAGCATTGTAGCAGAAAAAAGCATACTCTGGCGTTTT
>Pg-03r170320s2029750:36143-52293_13153
ACAAGCATTGTAGCAGAAAAAAGCATACTCTGGCGTTTTTTCGGCAATCTCTACATAATCACCTCAACATCTTCATCAGA
>Pg-03r170320s2029750:36143-52293_13194
CGGCAATCTCTACATAATCACCTCAACATCTTCATCAGAGCTCACATTTAGTATCTGGTCAGCCTCATCCAAAACAATAT
>Pg-03r170320s2029750:36143-52293_13235
TCACATTTAGTATCTGGTCAGCCTCATCCAAAACAATATACTGTACTTTTGAAAAAACTAGTGCACCTCGATTTCTTAGA
>Pg-03r170320s2029750:36143-52293_13276
TGTACTTTTGAAAAAACTAGTGCACCTCGATTTCTTAGATCAATAATGCGACCAGGTGTTCCGACAACAATATCTAAACC
>Pg-03r170320s2029750:36143-52293_13317
AATAATGCGACCAGGTGTTCCGACAACAATATCTAAACCTTTTCCAAGAACATTGATTTGACTCATTATAGGTAAACCCC
>Pg-03r170320s2029750:36143-52293_13358
TTCCAAGAACATTGATTTGACTCATTATAGGTAAACCCCATAACAGCCTGGAGAAGATTTTTTATCAACCTGTTTTGCAA
>Pg-03r170320s2029750:36143-52293_13399
AACAGCCTGGAGAAGATTTTTTATCAACCTGTTTTGCAAGTTCTCGTGTTTGAGCCAAAATGAGTGCCAAGGGATATGAC
>Pg-03r170320s2029750:36143-52293_13440
TCTCGTGTTTGAGCCAAAATGAGTGCCAAGGGATATGACCCACGCTCATTTTTACGGTTGAATGATTTTGTCCAGGATTA
>Pg-03r170320s2029750:36143-52293_13481
ACGCTCATTTTTACGGTTGAATGATTTTGTCCAGGATTAGGATTCCAAAGGCGAGAGTTTTTCCAATTCCATTACAGGCT
>Pg-03r170320s2029750:36143-52293_13522
ATTCCAAAGGCGAGAGTTTTTCCAATTCCATTACAGGCTGTACGATTTGATGCCAGCCAAAGTCTGTGTGCAAAAATTAA
>Pg-03r170320s2029750:36143-52293_13563
ACGATTTGATGCCAGCCAAAGTCTGTGTGCAAAAATTAACAAACGGAACCCTACCGGTCAGGCGCAATAATTGGAATCAT
>Pg-03r170320s2029750:36143-52293_13604
AACGGAACCCTACCGGTCAGGCGCAATAATTGGAATCATGATTTTGGCTTTCGGACTTTCAGAGTGAAAGGGGAGAAGCT
>Pg-03r170320s2029750:36143-52293_13645
TTTTGGCTTTCGGACTTTCAGAGTGAAAGGGGAGAAGCTCATTCTTTTGCCGGTTAACTTTCCAAAAATGGAATTGGGTC
>Pg-03r170320s2029750:36143-52293_13686
TTCTTTTGCCGGTTAACTTTCCAAAAATGGAATTGGGTCTAGAACTTTGCCGATCGACATTTTATACTTAAGACGGAACC
>Pg-03r170320s2029750:36143-52293_13727
GAACTTTGCCGATCGACATTTTATACTTAAGACGGAACCTCAATCCCTCTACGTTTGGGTGTTAGCTAGAACCCTGATTT
>Pg-03r170320s2029750:36143-52293_13768
AATCCCTCTACGTTTGGGTGTTAGCTAGAACCCTGATTTCGGGTTTTGGGAAAGAAGAAGTAGTCAATCCAAACTTTAAT
>Pg-03r170320s2029750:36143-52293_13809
GGTTTTGGGAAAGAAGAAGTAGTCAATCCAAACTTTAATTCGGCCGAATTTCCGAAATAGAGCTCGGTATAAACTTTGTG
>Pg-03r170320s2029750:36143-52293_13850
GGCCGAATTTCCGAAATAGAGCTCGGTATAAACTTTGTGTGGGTCCTCTTCGTTGAATCTCTTGCATGCAGCCATGAGGG
>Pg-03r170320s2029750:36143-52293_13891
GGTCCTCTTCGTTGAATCTCTTGCATGCAGCCATGAGGGTTAGATTGTTCCTGTATGTCCTTTACTGGCAATGATGCCTC
>Pg-03r170320s2029750:36143-52293_13932
AGATTGTTCCTGTATGTCCTTTACTGGCAATGATGCCTCTGCCATTATGCCCGCTTCGCTACATTCCTGTGTTTATAATT
>Pg-03r170320s2029750:36143-52293_13973
CCATTATGCCCGCTTCGCTACATTCCTGTGTTTATAATTGTTTATCGACTATCATTTGACACAGGGCTGCCCCATTCAAC
>Pg-03r170320s2029750:36143-52293_14014
TTATCGACTATCATTTGACACAGGGCTGCCCCATTCAACCATCGTCTGATAAAATGAGAAGGCTCTTTAAGCCACCCTTG
>Pg-03r170320s2029750:36143-52293_14055
TCGTCTGATAAAATGAGAAGGCTCTTTAAGCCACCCTTGTATTCCTCACAATTGATATAGTAAAGTTTCTCATACTCTGC
>Pg-03r170320s2029750:36143-52293_14096
TTCCTCACAATTGATATAGTAAAGTTTCTCATACTCTGCATGATAGATATTTCCCTTGTCAAAAACTCCTGTATAAAACT
>Pg-03r170320s2029750:36143-52293_14137
GATAGATATTTCCCTTGTCAAAAACTCCTGTATAAAACTTCTTCATGATTTCTTCATGGCAAGGATTTGTTGTGCGAATG
>Pg-03r170320s2029750:36143-52293_14178
TTCATGATTTCTTCATGGCAAGGATTTGTTGTGCGAATGAACTTGTCATAAGTGATGTCCAGATCTTTCCACAATGCTCG
>Pg-03r170320s2029750:36143-52293_14219
CTTGTCATAAGTGATGTCCAGATCTTTCCACAATGCTCGATAATCACATGCGTTTTGATTGTAGTGGTATTTCAGGTTTT
>Pg-03r170320s2029750:36143-52293_14260
AATCACATGCGTTTTGATTGTAGTGGTATTTCAGGTTTTGACCTTTAGTAGCAACAACTATGGAAATTTTCTCTCCATGC
>Pg-03r170320s2029750:36143-52293_14301
CCTTTAGTAGCAACAACTATGGAAATTTTCTCTCCATGCTCATTTGTTCCTGTGATGAAAACTACCTTTTTTCCTTATAA
>Pg-03r170320s2029750:36143-52293_14342
ATTTGTTCCTGTGATGAAAACTACCTTTTTTCCTTATAATATCCGAGAGTGGGCCATGATATCGACTGCATTTTTATTTC
>Pg-03r170320s2029750:36143-52293_14383
TCCGAGAGTGGGCCATGATATCGACTGCATTTTTATTTCTTTGTATAAATTTTCCAAACACAACATGCTGACCATCCAAC
>Pg-03r170320s2029750:36143-52293_14424
TGTATAAATTTTCCAAACACAACATGCTGACCATCCAACCAGCATGCTTTCACAATTGTGATAAAAAATTGAGATCCGTT
>Pg-03r170320s2029750:36143-52293_14465
GCATGCTTTCACAATTGTGATAAAAAATTGAGATCCGTTAGAATCAGGCCCTGAATTTCCCATGGAAACCACACCTGCAT
>Pg-03r170320s2029750:36143-52293_14506
AATCAGGCCCTGAATTTCCCATGGAAACCACACCTGCATTGGAATGCTTCAGCTTGAAATTTTCATCAGGAAAACTGCCT
>Pg-03r170320s2029750:36143-52293_14547
GAATGCTTCAGCTTGAAATTTTCATCAGGAAAACTGCCTCCATAAATTGACTCACTACCACTACCATCTCCAAATACTAT
>Pg-03r170320s2029750:36143-52293_14588
ATAAATTGACTCACTACCACTACCATCTCCAAATACTATATCTCCAGTTTGAATTATGAAACCATGTATGATATGATGGA
>Pg-03r170320s2029750:36143-52293_14629
CTCCAGTTTGAATTATGAAACCATGTATGATATGATGGAAACGAGTCATTATAATGCAAATATTCTGCAGTTCTTTCTTT
>Pg-03r170320s2029750:36143-52293_14670
CGAGTCATTATAATGCAAATATTCTGCAGTTCTTTCTTTACCTTTCTCCCCTGTGCGAAGAGCTCGAAATTTTTCCACTA
>Pg-03r170320s2029750:36143-52293_14711
CTTTCTCCCCTGTGCGAAGAGCTCGAAATTTTTCCACTAATTGGGTACGACCTTACCATACAAACAAATAACAATCCAAC
>Pg-03r170320s2029750:36143-52293_14752
TGGGTACGACCTTACCATACAAACAAATAACAATCCAACCAACACATCGTCCATTGAAATACTCCCATGCAACGAGGAAA
>Pg-03r170320s2029750:36143-52293_14793
ACACATCGTCCATTGAAATACTCCCATGCAACGAGGAAAATAATAAACTAATATGGGAAGACATGTGTCTCCATTCGACC
>Pg-03r170320s2029750:36143-52293_14834
AATAAACTAATATGGGAAGACATGTGTCTCCATTCGACCATGCTGTGTAAGACAAAAGAGCAACTTCTTTCCAGGACTTT
>Pg-03r170320s2029750:36143-52293_14875
GCTGTGTAAGACAAAAGAGCAACTTCTTTCCAGGACTTTGGAATCAGATATATAAAGCTGCTAGGTTTGTTTCTTTTATA
>Pg-03r170320s2029750:36143-52293_14916
AATCAGATATATAAAGCTGCTAGGTTTGTTTCTTTTATATTAGGACAAAGGTTCTTGATATAAAGTACTTATGCTAAATA
>Pg-03r170320s2029750:36143-52293_14957
AGGACAAAGGTTCTTGATATAAAGTACTTATGCTAAATAAGATATATAGTCAAATACCATGACATCGTATAAGAATGAAA
>Pg-03r170320s2029750:36143-52293_14998
ATATATAGTCAAATACCATGACATCGTATAAGAATGAAAATGAAATCCACACCTCTTGCATGAGAAGGAATACCAGGGGC
>Pg-03r170320s2029750:36143-52293_15039
GAAATCCACACCTCTTGCATGAGAAGGAATACCAGGGGCATAATTAGTGAATTTGCCACCTCGCATTTCTTGGATCTCAT
>Pg-03r170320s2029750:36143-52293_15080
AATTAGTGAATTTGCCACCTCGCATTTCTTGGATCTCATCTTCTGATAGCTTGCTTGATAAAATCTCCATTTCTGAAATA
>Pg-03r170320s2029750:36143-52293_15121
TCTGATAGCTTGCTTGATAAAATCTCCATTTCTGAAATATTGTCTTCAATGAAATTACTTAGGTTTGGTACTTGCAATTG
>Pg-03r170320s2029750:36143-52293_15162
GTCTTCAATGAAATTACTTAGGTTTGGTACTTGCAATTGTGCTTTGCATTCTGTACTGCTTACTTTCAAAAATTTCACAT
>Pg-03r170320s2029750:36143-52293_15203
CTTTGCATTCTGTACTGCTTACTTTCAAAAATTTCACATACATTTGGAAGCTTATTCAGTTCAACATCATTGTTATCTGA
>Pg-03r170320s2029750:36143-52293_15244
ATTTGGAAGCTTATTCAGTTCAACATCATTGTTATCTGAGGAACGTCAATATTTTCAACACAAAAAACCAGTGCGCATAC
>Pg-03r170320s2029750:36143-52293_15285
AACGTCAATATTTTCAACACAAAAAACCAGTGCGCATACAAAAAACCCTACAAGGCCTTCAACAATCTGATGCATGTTAG
>Pg-03r170320s2029750:36143-52293_15326
AAAACCCTACAAGGCCTTCAACAATCTGATGCATGTTAGAGATAACTTGGAAATAAGTTTGTTGCGATTATCAAACACAT
>Pg-03r170320s2029750:36143-52293_15367
ATAACTTGGAAATAAGTTTGTTGCGATTATCAAACACATTGGGATGAAAACACTGAGTAGAGCAATTTCCAAAATCTGTT
>Pg-03r170320s2029750:36143-52293_15408
GGATGAAAACACTGAGTAGAGCAATTTCCAAAATCTGTTACAACACATAGCATATGCTTGTTTTTCCATTATATTATATC
>Pg-03r170320s2029750:36143-52293_15449
AACACATAGCATATGCTTGTTTTTCCATTATATTATATCTAAGTTCGGCGCCTCTAAGACTTTTTCTAAAAAAGGCTATC
>Pg-03r170320s2029750:36143-52293_15490
AGTTCGGCGCCTCTAAGACTTTTTCTAAAAAAGGCTATCGGTTGCTCGAAACCTTCTTCATTGTTTTGGAGGAGTACCAC
>Pg-03r170320s2029750:36143-52293_15531
TTGCTCGAAACCTTCTTCATTGTTTTGGAGGAGTACCACGACAAGTGTGTATTCGGAGGCGAATGAGAAAACAAGAAAAT
>Pg-03r170320s2029750:36143-52293_15572
CAAGTGTGTATTCGGAGGCGAATGAGAAAACAAGAAAATCCTTTAGATAATCAGGGCTTGCTAGTATGAGTGCCTTGCTT
>Pg-03r170320s2029750:36143-52293_15613
TTTAGATAATCAGGGCTTGCTAGTATGAGTGCCTTGCTTATAACCTTCTTGATGCGTGCAAACGATGCTTTGGCTTCTGT
>Pg-03r170320s2029750:36143-52293_15654
AACCTTCTTGATGCGTGCAAACGATGCTTTGGCTTCTGTTGTCCATTTCACTTCGTTGTTTTTCTTTAGCATATATGTGA
>Pg-03r170320s2029750:36143-52293_15695
TCCATTTCACTTCGTTGTTTTTCTTTAGCATATATGTGATCAATTTCATGATTTCAGCAAAGTTTGGAATAAATCTCCTT
>Pg-03r170320s2029750:36143-52293_15736
AATTTCATGATTTCAGCAAAGTTTGGAATAAATCTCCTTAAAAAAATTATTTTTCCTAAGAATGACTGAATTTCTTTTGC
>Pg-03r170320s2029750:36143-52293_15777
AAAAATTATTTTTCCTAAGAATGACTGAATTTCTTTTGCATTCCTAGGGATATTTATTGTGCCTATGGCTTCAACTCTTT
>Pg-03r170320s2029750:36143-52293_15818
TCCTAGGGATATTTATTGTGCCTATGGCTTCAACTCTTTTAGGATCAATTTTGATTCTGTCTCGAGACACAATATGGCCT
>Pg-03r170320s2029750:36143-52293_15859
GGATCAATTTTGATTCTGTCTCGAGACACAATATGGCCTAAAAGTTTACCTTCTTGCATAGCAAAGTGAGACTTTTTGGG
>Pg-03r170320s2029750:36143-52293_15900
AAGTTTACCTTCTTGCATAGCAAAGTGAGACTTTTTGGGGTTTAAAGACAAACCAAACCTGCGACATTTCTCAAACGTCT
>Pg-03r170320s2029750:36143-52293_15941
TTAAAGACAAACCAAACCTGCGACATTTCTCAAACGTCTGCTTGAGATGTATCAGATGATCCTCATCGGATTTAGAAAAA
>Pg-03r170320s2029750:36143-52293_15982
TTGAGATGTATCAGATGATCCTCATCGGATTTAGAAAAAATGGTTAGATCATCGAGATAGATAACCACAAATTTATCCAT
>Pg-03r170320s2029750:36143-52293_16023
GGTTAGATCATCGAGATAGATAACCACAAATTTATCCATTTTGCCAATGAAAGCGATATCCATAGCACGTTGAAAAGTAT
>Pg-03r170320s2029750:36143-52293_16064
TGCCAATGAAAGCGATATCCATAGCACGTTGAAAAGTATCACCTGCATTCATTAAACCAAAGGGCATCTTATCATACATA
>Pg-03r170320s2029750:36143-52293_16070
TGAAAGCGATATCCATAGCACGTTGAAAAGTATCACCTGCATTCATTAAACCAAAGGGCATCTTATCATACATAAATGTA
>Pg-03r170320s2059025:20227-25692_0
GGAGAATGTGCCAAAACAGCTAAAAGGGTGAGAAACTGCTATTAACTCAGAAGATGTTCATGAGAAAGGAGCCAATGACA
>Pg-03r170320s2059025:20227-25692_41
TTAACTCAGAAGATGTTCATGAGAAAGGAGCCAATGACAAGCAATATATAAATGTTTGGTACTCATGACCTTTGTATGGA
>Pg-03r170320s2059025:20227-25692_82
CAATATATAAATGTTTGGTACTCATGACCTTTGTATGGAAAAAGGAAGAAAACAGGAGTAACTAGTGCGCACTAGAATTG
>Pg-03r170320s2059025:20227-25692_123
AAGGAAGAAAACAGGAGTAACTAGTGCGCACTAGAATTGTTTGGTGGCCAAATGATGCGCTAGACAGACAGGTGTCCACT
>Pg-03r170320s2059025:20227-25692_164
TGGTGGCCAAATGATGCGCTAGACAGACAGGTGTCCACTGTCATGTACATAAAACATAGAATATGCACATGTTTCAGTCC
>Pg-03r170320s2059025:20227-25692_205
CATGTACATAAAACATAGAATATGCACATGTTTCAGTCCTGGAGCATGTCTGTTGCATGTCATTCTGAAATCCATTAGTC
>Pg-03r170320s2059025:20227-25692_246
GAGCATGTCTGTTGCATGTCATTCTGAAATCCATTAGTCCTTTATGTTAACAAATGGCAGTCTATCAAATTCATCATCCC
>Pg-03r170320s2059025:20227-25692_287
TTATGTTAACAAATGGCAGTCTATCAAATTCATCATCCCCACAAACTGATACAATAGTAATTACTTAATTGAAATTGGTT
>Pg-03r170320s2059025:20227-25692_328
CAAACTGATACAATAGTAATTACTTAATTGAAATTGGTTCTACTGATGATCATCATCTGTCATAAAATGGTCCCATCACC
>Pg-03r170320s2059025:20227-25692_369
ACTGATGATCATCATCTGTCATAAAATGGTCCCATCACCAATGTAAAACTTTTTAGAGCTCACAAAAATGTCAAAAAACG
>Pg-03r170320s2059025:20227-25692_410
TGTAAAACTTTTTAGAGCTCACAAAAATGTCAAAAAACGCAACAAAAATGTCAAAAGAAAGCAAGCATGGTTTCAGAGAC
>Pg-03r170320s2059025:20227-25692_451
ACAAAAATGTCAAAAGAAAGCAAGCATGGTTTCAGAGACAGGAAAGATGTTAAAATCCAATCTGGTTTGGGCCAACACAT
>Pg-03r170320s2059025:20227-25692_492
GAAAGATGTTAAAATCCAATCTGGTTTGGGCCAACACATTTTGGTCTGAAATTGGTTGTTTCAAATCCCTGGACACAGAT
>Pg-03r170320s2059025:20227-25692_533
TGGTCTGAAATTGGTTGTTTCAAATCCCTGGACACAGATTTTAAAAGCAATTTCAGGACAACAAAGACTTTATCATGTCA
>Pg-03r170320s2059025:20227-25692_574
TAAAAGCAATTTCAGGACAACAAAGACTTTATCATGTCATGCCAATCCTTTCACTTCTAGTTACAGATTTATGTCTTAAG
>Pg-03r170320s2059025:20227-25692_615
CCAATCCTTTCACTTCTAGTTACAGATTTATGTCTTAAGCAGAGGCTAATCCTTGTCAGCGAGCATAGCTTGTTTCCTTG
>Pg-03r170320s2059025:20227-25692_656
GAGGCTAATCCTTGTCAGCGAGCATAGCTTGTTTCCTTGCACAAAGCCAGGTTAATCACAAATATCAAAAAGGTTAATCA
>Pg-03r170320s2059025:20227-25692_697
CAAAGCCAGGTTAATCACAAATATCAAAAAGGTTAATCACAGATAATCTCACCTAATTTGATTCAACTTTCATGTAAGCT
>Pg-03r170320s2059025:20227-25692_738
GATAATCTCACCTAATTTGATTCAACTTTCATGTAAGCTTTACAAATAAAATCTTATCTAACCTATTTAATTAGGTGTTT
>Pg-03r170320s2059025:20227-25692_779
ACAAATAAAATCTTATCTAACCTATTTAATTAGGTGTTTATACCATGTCTTTGATGCCTTTTAATGATTTTGCCATCCCA
>Pg-03r170320s2059025:20227-25692_820
ACCATGTCTTTGATGCCTTTTAATGATTTTGCCATCCCACTCATAATAGCTATTTTTCCTTGCTCATAATGCTGTATATG
>Pg-03r170320s2059025:20227-25692_861
CATAATAGCTATTTTTCCTTGCTCATAATGCTGTATATGGCAAAAACTGATGCTAAAACCCTCAAGAAACAAACTAAGCC
>Pg-03r170320s2059025:20227-25692_902
AAAAACTGATGCTAAAACCCTCAAGAAACAAACTAAGCCTTGTACTCTGCTGAAGATAAAGTATCAGCAATAATTTATGA
>Pg-03r170320s2059025:20227-25692_943
GTACTCTGCTGAAGATAAAGTATCAGCAATAATTTATGAACAATAAATTCAAGAAATATAGAAGATTAAAAAAGATGGCC
>Pg-03r170320s2059025:20227-25692_984
AATAAATTCAAGAAATATAGAAGATTAAAAAAGATGGCCATAGACTCTTGAAGGACATGCACATCGATTATGAAACATTA
>Pg-03r170320s2059025:20227-25692_1025
AGACTCTTGAAGGACATGCACATCGATTATGAAACATTATGCGATTAGTGTGGATATAATGAATCATGATGTTACAAAAA
>Pg-03r170320s2059025:20227-25692_1066
CGATTAGTGTGGATATAATGAATCATGATGTTACAAAAAGTTTCATTTAACTAATCTATAATCTAACTCTTTCGAATAAA
>Pg-03r170320s2059025:20227-25692_1107
TTCATTTAACTAATCTATAATCTAACTCTTTCGAATAAATCCTAACATCTTCTTGCCTTTCCTGAAGCATTATATAGAGT
>Pg-03r170320s2059025:20227-25692_1148
CTAACATCTTCTTGCCTTTCCTGAAGCATTATATAGAGTCACTTTGCAACACATAAAGAAGTAGTTTACATCGTTACCGT
>Pg-03r170320s2059025:20227-25692_1189
CTTTGCAACACATAAAGAAGTAGTTTACATCGTTACCGTGTACTACCTTTAATTGGATCCTCTTCATGATCCAGAACAAT
>Pg-03r170320s2059025:20227-25692_1230
ACTACCTTTAATTGGATCCTCTTCATGATCCAGAACAATAACTGTCATTTAAGAAATCTTGAGAGTATCAACTTGATCAC
>Pg-03r170320s2059025:20227-25692_1271
CTGTCATTTAAGAAATCTTGAGAGTATCAACTTGATCACTAACACAGACAACCATTCCGAACTAGCAATCTTACAAACTC
>Pg-03r170320s2059025:20227-25692_1312
ACACAGACAACCATTCCGAACTAGCAATCTTACAAACTCTAGCTGCCCCTCTCAGGGACAAAATATTGTCAATGTGGTTC
>Pg-03r170320s2059025:20227-25692_1353
GCTGCCCCTCTCAGGGACAAAATATTGTCAATGTGGTTCAATACTCCACAAATAGTTGTAACCTGGGATAAAAAGAAATC
>Pg-03r170320s2059025:20227-25692_1394
TACTCCACAAATAGTTGTAACCTGGGATAAAAAGAAATCCAGCAGAAGATGCTAGAATGCCAGCTGAAGTATCCTCCAAA
>Pg-03r170320s2059025:20227-25692_1435
GCAGAAGATGCTAGAATGCCAGCTGAAGTATCCTCCAAAAGATCCAAATTATAGATTAATTCAATGAACATGACAGTTTG
>Pg-03r170320s2059025:20227-25692_1476
ATCCAAATTATAGATTAATTCAATGAACATGACAGTTTGCAGAAACATAACCTTACCTAAAACTCATCCTTGTTTCTTGA
>Pg-03r170320s2059025:20227-25692_1517
GAAACATAACCTTACCTAAAACTCATCCTTGTTTCTTGAATCTGGGATTGTACAATAGATATTATGACAAATATAATCCA
>Pg-03r170320s2059025:20227-25692_1558
CTGGGATTGTACAATAGATATTATGACAAATATAATCCAGAGCACTGAACAATGTTTGATACCTTCATTAAACAATCAAG
>Pg-03r170320s2059025:20227-25692_1599
GCACTGAACAATGTTTGATACCTTCATTAAACAATCAAGGTATTGTGCCTGAATCAACAAGATTTACCACTGGTTAGCAA
>Pg-03r170320s2059025:20227-25692_1640
ATTGTGCCTGAATCAACAAGATTTACCACTGGTTAGCAAAAGAGCGCTTATACTTTGTCTCCTCGTCTTTTGTCATCTGT
>Pg-03r170320s2059025:20227-25692_1681
GAGCGCTTATACTTTGTCTCCTCGTCTTTTGTCATCTGTCTGACAGTTGCATCGCTTACTCTTGCATTCAAAAGCTTTTG
>Pg-03r170320s2059025:20227-25692_1722
GACAGTTGCATCGCTTACTCTTGCATTCAAAAGCTTTTGCGCTAATCTGTCCTTTGGCGTAGTCTTTTTCTTCAACATAG
>Pg-03r170320s2059025:20227-25692_1763
CTAATCTGTCCTTTGGCGTAGTCTTTTTCTTCAACATAGATGATAGAGTTTGTTTTGCCGTTTTGTTCTTGGTCATACTA
>Pg-03r170320s2059025:20227-25692_1804
GATAGAGTTTGTTTTGCCGTTTTGTTCTTGGTCATACTACCACTCCACCCTTCCAAATCTTCACCCATCGCCTCTCCAAG
>Pg-03r170320s2059025:20227-25692_1845
ACTCCACCCTTCCAAATCTTCACCCATCGCCTCTCCAAGACCTTGGCTAGTAGAAATCAATGCAGATGACCTAAGAACTG
>Pg-03r170320s2059025:20227-25692_1886
CTTGGCTAGTAGAAATCAATGCAGATGACCTAAGAACTGAATCATTATGCTCTCTAACTTTTTTGAGTTTGGCTTTCCTT
>Pg-03r170320s2059025:20227-25692_1927
TCATTATGCTCTCTAACTTTTTTGAGTTTGGCTTTCCTTGCTGAGATGCGATCTGCATGCTTCCGCTTTTTCATTTCTTC
>Pg-03r170320s2059025:20227-25692_1968
TGAGATGCGATCTGCATGCTTCCGCTTTTTCATTTCTTCATCTATACTCCTCACATTCTCAACTGCCTGGGCTGCAATCA
>Pg-03r170320s2059025:20227-25692_2009
CTATACTCCTCACATTCTCAACTGCCTGGGCTGCAATCAGTCGGACAGTTTGCTCCTCAGAAGAAACACTCTTTAACTGA
>Pg-03r170320s2059025:20227-25692_2050
CGGACAGTTTGCTCCTCAGAAGAAACACTCTTTAACTGAGAAGAAAGGATGTCGGCATCTTCTATTTGGCAGGTAGATGC
>Pg-03r170320s2059025:20227-25692_2091
AGAAAGGATGTCGGCATCTTCTATTTGGCAGGTAGATGCAGTGCTTGTTCTTTTACCATCGTTTTCTTCTGTTCTCAAAG
>Pg-03r170320s2059025:20227-25692_2132
TGCTTGTTCTTTTACCATCGTTTTCTTCTGTTCTCAAAGCATCTGGTTGCTCAACTGCAGTAACAGAGTCAGGTTTCTCC
>Pg-03r170320s2059025:20227-25692_2173
TCTGGTTGCTCAACTGCAGTAACAGAGTCAGGTTTCTCCGCAATTGGGTTGCCATGAGAATCTCGAGGTTTAATAAGCCC
>Pg-03r170320s2059025:20227-25692_2214
AATTGGGTTGCCATGAGAATCTCGAGGTTTAATAAGCCCATGAAATGGGCATACTCGCAGATCCCGCCTCTGGCAGAGTC
>Pg-03r170320s2059025:20227-25692_2255
GAAATGGGCATACTCGCAGATCCCGCCTCTGGCAGAGTCCACCATTTCTGAGAGGTGCATTACAAGACCGAATTTCTGGT
>Pg-03r170320s2059025:20227-25692_2296
CCATTTCTGAGAGGTGCATTACAAGACCGAATTTCTGGTGGCTGATCTTCATAGTATGTTGCACAGACATTGAATTCTGC
>Pg-03r170320s2059025:20227-25692_2337
CTGATCTTCATAGTATGTTGCACAGACATTGAATTCTGCAGCCCTTTCTGGAGGAATGACAGCATCTAAGTCTACTCTGC
>Pg-03r170320s2059025:20227-25692_2378
CCCTTTCTGGAGGAATGACAGCATCTAAGTCTACTCTGCCCCAATGGTTCTCAACTTCCAAACCCCTTTGATTTGCAGGA
>Pg-03r170320s2059025:20227-25692_2419
CAATGGTTCTCAACTTCCAAACCCCTTTGATTTGCAGGAGTAGCACTATTTGACCCCCAAGTATCTAGATAAGAGCCCCA
>Pg-03r170320s2059025:20227-25692_2460
AGCACTATTTGACCCCCAAGTATCTAGATAAGAGCCCCATGGCAAAACCGGAGCTTCCTGTAAAAGCTTTTTATTCAACG
>Pg-03r170320s2059025:20227-25692_2501
GCAAAACCGGAGCTTCCTGTAAAAGCTTTTTATTCAACGGGGCAGCCTTCGCCTTGGAGCACTCCCCCTGAAAGCCCGAT
>Pg-03r170320s2059025:20227-25692_2542
GCAGCCTTCGCCTTGGAGCACTCCCCCTGAAAGCCCGATATTTTTTATTAAACGTTTAATAAACTAAACTGAGCTAGGAA
>Pg-03r170320s2059025:20227-25692_2583
TTTTTATTAAACGTTTAATAAACTAAACTGAGCTAGGAAATTTCATAACTGAACTGTTCCATCACAGAAACAAACTATTA
>Pg-03r170320s2059025:20227-25692_2624
TTCATAACTGAACTGTTCCATCACAGAAACAAACTATTAAAACACCTACAATTTTATTATAATTTTGATTTTGGTTCTGG
>Pg-03r170320s2059025:20227-25692_2665
ACACCTACAATTTTATTATAATTTTGATTTTGGTTCTGGGAGAAGAGGTTCTATAGACCAAGTTAAACATAAACAAAATA
>Pg-03r170320s2059025:20227-25692_2706
GAAGAGGTTCTATAGACCAAGTTAAACATAAACAAAATACTTACAGAAGGAAATATATTCTCTTGAGCCTCAGGAGCCTT
>Pg-03r170320s2059025:20227-25692_2747
TACAGAAGGAAATATATTCTCTTGAGCCTCAGGAGCCTTGTCATCTACCAAGCCAGATGCAAGTTTTTCATTGGGGTGAG
>Pg-03r170320s2059025:20227-25692_2788
CATCTACCAAGCCAGATGCAAGTTTTTCATTGGGGTGAGCAGCTTCTATCACTCCTTCCTCCCACATTACTTCATCCTCC
>Pg-03r170320s2059025:20227-25692_2829
GCTTCTATCACTCCTTCCTCCCACATTACTTCATCCTCCTGGGTATCTGCAGTTGATTTACATCCAAGTCCTTCGCATTT
>Pg-03r170320s2059025:20227-25692_2870
GGTATCTGCAGTTGATTTACATCCAAGTCCTTCGCATTTAGCCCTTGCAGACTGTAACGTATTCCGAAGATCGATGACCT
>Pg-03r170320s2059025:20227-25692_2911
CCCTTGCAGACTGTAACGTATTCCGAAGATCGATGACCTCTTTCAACATAGATCTCGAAGCGTTATTATTATCGGGCAAA
>Pg-03r170320s2059025:20227-25692_2952
TTCAACATAGATCTCGAAGCGTTATTATTATCGGGCAAATCAACCTTCATGATAACTTGCAGCCACTCCTGGATTGTGGG
>Pg-03r170320s2059025:20227-25692_2993
AACCTTCATGATAACTTGCAGCCACTCCTGGATTGTGGGCAAATGCCTTGTGGTGAGAAGCTTGTAGAGTTCTCTCACCA
>Pg-03r170320s2059025:20227-25692_3034
AATGCCTTGTGGTGAGAAGCTTGTAGAGTTCTCTCACCACATCAAACACGGCCTCGTTGTCTCTGCTCTCAACCAGTCCT
>Pg-03r170320s2059025:20227-25692_3075
TCAAACACGGCCTCGTTGTCTCTGCTCTCAACCAGTCCTTGTTCCTCATTCATGGCTTCCTCACGAATATGCCTTAATTT
>Pg-03r170320s2059025:20227-25692_3116
TTCCTCATTCATGGCTTCCTCACGAATATGCCTTAATTTCGCAGAAGTAGAAGAAGTATAATACTCGTACTCTTCAAAAT
>Pg-03r170320s2059025:20227-25692_3157
CAGAAGTAGAAGAAGTATAATACTCGTACTCTTCAAAATCCTCATCACCCTGTTTCTCATTCTCTTCTTGCTGTTGTTTA
>Pg-03r170320s2059025:20227-25692_3198
TCATCACCCTGTTTCTCATTCTCTTCTTGCTGTTGTTTAAGAATTTCAAAACATCGCCCAATCTCATCAATTGTAGAGTG
>Pg-03r170320s2059025:20227-25692_3239
AATTTCAAAACATCGCCCAATCTCATCAATTGTAGAGTGAATCTCGGATTTTAAAGCAGGGAAATTCTGGCTTAGGGTTT
>Pg-03r170320s2059025:20227-25692_3280
TCTCGGATTTTAAAGCAGGGAAATTCTGGCTTAGGGTTTGAAATTTACTTCGCAGGAGCTCCTGGGAACGGGCTGCTCTC
>Pg-03r170320s2059025:20227-25692_3321
AATTTACTTCGCAGGAGCTCCTGGGAACGGGCTGCTCTCTGCTGGCGCTGTCGGTCTGCATCTCTAGAATCAATATTAGG
>Pg-03r170320s2059025:20227-25692_3362
CTGGCGCTGTCGGTCTGCATCTCTAGAATCAATATTAGGATTGGGATTAGGGAATTGAAGACGCAAAATGTTTTTTAAAT
>Pg-03r170320s2059025:20227-25692_3403
TGGGATTAGGGAATTGAAGACGCAAAATGTTTTTTAAATAGTGATAGCCCAATCGAAGCTGCCTGTAATGTTGTCCGAAT
>Pg-03r170320s2059025:20227-25692_3444
TGATAGCCCAATCGAAGCTGCCTGTAATGTTGTCCGAATTTATGGTTCCAGATCTCTAAAAATTCCAGTGTTTTAGAACG
>Pg-03r170320s2059025:20227-25692_3485
ATGGTTCCAGATCTCTAAAAATTCCAGTGTTTTAGAACGCAGAAGGGATGCTCTGTCAGAGGGTGGAGGGAGGGGATGCT
>Pg-03r170320s2059025:20227-25692_3526
GAAGGGATGCTCTGTCAGAGGGTGGAGGGAGGGGATGCTCTCTCCGGAACCCTACACTCAATAACAGAAACCTCTCAAAC
>Pg-03r170320s2059025:20227-25692_3567
CTCCGGAACCCTACACTCAATAACAGAAACCTCTCAAACCTCTGCACCCATAGCCCTCTGAAGAGCTTTGAGCGACTGAA
>Pg-03r170320s2059025:20227-25692_3608
CTGCACCCATAGCCCTCTGAAGAGCTTTGAGCGACTGAATAACTCATCAATTATCAGCACAGCCAAATAACGCACCTGCA
>Pg-03r170320s2059025:20227-25692_3649
ACTCATCAATTATCAGCACAGCCAAATAACGCACCTGCACACACAAGCATGCAAACAAATACATATATGAATGTATGAAC
>Pg-03r170320s2059025:20227-25692_3690
CACAAGCATGCAAACAAATACATATATGAATGTATGAACCCATCCATCAATCTATCAATCCTGTTAAGCATGGATAGATG
>Pg-03r170320s2059025:20227-25692_3731
ATCCATCAATCTATCAATCCTGTTAAGCATGGATAGATGGATGATTTGTCGGTTGGGCTGTGGGTGGATAGATGGATGAT
>Pg-03r170320s2059025:20227-25692_3772
TGATTTGTCGGTTGGGCTGTGGGTGGATAGATGGATGATTTGTTGGTTGGGCTGTGGGTAGGTTGGTGGAAACCTACCAC
>Pg-03r170320s2059025:20227-25692_3813
GTTGGTTGGGCTGTGGGTAGGTTGGTGGAAACCTACCACAACTAGCCCAGGTTCAATTCTCATATAGTTCAATTCTCATA
>Pg-03r170320s2059025:20227-25692_3854
CTAGCCCAGGTTCAATTCTCATATAGTTCAATTCTCATATATGGGCATATCTTGGGAATTTCTATCCCACTCTAACCAAA
>Pg-03r170320s2059025:20227-25692_3895
TGGGCATATCTTGGGAATTTCTATCCCACTCTAACCAAAAATTGGGTCAATTCTCATATATGGGCATATCTTGGGAATTT
>Pg-03r170320s2059025:20227-25692_3936
TTGGGTCAATTCTCATATATGGGCATATCTTGGGAATTTCTATCCCACTCAAACCAAAAATTGGGTAGTTTCTGTGGGAG
>Pg-03r170320s2059025:20227-25692_3977
ATCCCACTCAAACCAAAAATTGGGTAGTTTCTGTGGGAGAATTTTTTTTAATGATTTGGGGCATTGAAGAACATAATAAT
>Pg-03r170320s2059025:20227-25692_4018
TTTTTTTTAATGATTTGGGGCATTGAAGAACATAATAATATGTGTACCTGAGAATGGTTCTTGTTCATTATGTCCATGAG
>Pg-03r170320s2059025:20227-25692_4059
GTGTACCTGAGAATGGTTCTTGTTCATTATGTCCATGAGAAAGCCGACGGCAGCATGGACATTGTTGTCAGAAGAACGAA
>Pg-03r170320s2059025:20227-25692_4100
AGCCGACGGCAGCATGGACATTGTTGTCAGAAGAACGAACCAGATTCTTGATGGATTTCAGATGGGCGGCATCCAGTTCC
>Pg-03r170320s2059025:20227-25692_4141
AGATTCTTGATGGATTTCAGATGGGCGGCATCCAGTTCCTTAAGAGGCGAATTGGTAGCAGCCTCTATAACCCACCCCAG
>Pg-03r170320s2059025:20227-25692_4182
AAGAGGCGAATTGGTAGCAGCCTCTATAACCCACCCCAGTTTCCTTCCATCGCTCCCCGTCTGCATTTCCTCCATTTTTA
>Pg-03r170320s2059025:20227-25692_4223
TCCTTCCATCGCTCCCCGTCTGCATTTCCTCCATTTTTAACTTGGCTATTCCTAATTCGGCCGAGGCCTGTGTGGGGGTA
>Pg-03r170320s2059025:20227-25692_4264
TTGGCTATTCCTAATTCGGCCGAGGCCTGTGTGGGGGTAGGAGGACCTGCCTTCAATAAGTGGGCACGCAAAGACAAATT
>Pg-03r170320s2059025:20227-25692_4305
AGGACCTGCCTTCAATAAGTGGGCACGCAAAGACAAATTATTGGATTGTTCCGTTTATCGGATCACGCACTGTGAATACA
>Pg-03r170320s2059025:20227-25692_4346
TGGATTGTTCCGTTTATCGGATCACGCACTGTGAATACAGTTATGGATTTGTACTAGAAATGATTACCCATTTACATCGC
>Pg-03r170320s2059025:20227-25692_4387
TATGGATTTGTACTAGAAATGATTACCCATTTACATCGCCGAGCATAATATGAGTAATATAGCTCCTGCGCCCATGACTA
>Pg-03r170320s2059025:20227-25692_4428
AGCATAATATGAGTAATATAGCTCCTGCGCCCATGACTATGGTATTCGATTTGTTTACTATTTATTAGTTTTCTTTTGAT
>Pg-03r170320s2059025:20227-25692_4469
GTATTCGATTTGTTTACTATTTATTAGTTTTCTTTTGATTATAAATATTTTTCGTTGTATAATATTTTTCTACAAGTTTA
>Pg-03r170320s2059025:20227-25692_4510
TAAATATTTTTCGTTGTATAATATTTTTCTACAAGTTTAACAAAATAATTACTTTTTCGTAATACTTAAATTACTTTTAT
>Pg-03r170320s2059025:20227-25692_4551
AAAATAATTACTTTTTCGTAATACTTAAATTACTTTTATTATATATATGATTAATTATTTTTTTATAATAYTTAAATTAT
>Pg-03r170320s2059025:20227-25692_4592
TATATATGATTAATTATTTTTTTATAATAYTTAAATTATTTTTATTATAATTTTTCTACAAATTTAATAAAATAATTATT
>Pg-03r170320s2059025:20227-25692_4633
TTATTATAATTTTTCTACAAATTTAATAAAATAATTATTTTTTCATATATATGATTAATTATTTTTTATAATATTTAWAT
>Pg-03r170320s2059025:20227-25692_4674
TTCATATATATGATTAATTATTTTTTATAATATTTAWATTATTTTTATCATATTTTTATACAAGTTTAACAAAATAATTA
>Pg-03r170320s2059025:20227-25692_4715
TTTTTATCATATTTTTATACAAGTTTAACAAAATAATTATTTTTTCATAATATTTAAATTATTTTTATCATATATATAAT
>Pg-03r170320s2059025:20227-25692_4756
TTTTCATAATATTTAAATTATTTTTATCATATATATAATTAATTATTTTTTTATAATATTTAAATTATTTGTATCATACA
>Pg-03r170320s2059025:20227-25692_4797
ATTATTTTTTTATAATATTTAAATTATTTGTATCATACATATAATTGTTTGATTAATTCAATGTATTTTGGCATAACTCT
>Pg-03r170320s2059025:20227-25692_4838
TAATTGTTTGATTAATTCAATGTATTTTGGCATAACTCTAACTTAATTAATTCAATGTATTTTGGCAGAGCTCTAATTTA
>Pg-03r170320s2059025:20227-25692_4879
CTTAATTAATTCAATGTATTTTGGCAGAGCTCTAATTTAATGTGATTTTTTCAATCTTAGGTTATATCTAAGTTTTGAGT
>Pg-03r170320s2059025:20227-25692_4920
GTGATTTTTTCAATCTTAGGTTATATCTAAGTTTTGAGTTTTATCACTGAACATGGATAATACAATTTTTTTTTCAAACA
>Pg-03r170320s2059025:20227-25692_4961
TATCACTGAACATGGATAATACAATTTTTTTTTCAAACATAGATAACCTAAATTTGGAGTTTTAATCTTAGATAACTACG
>Pg-03r170320s2059025:20227-25692_5002
GATAACCTAAATTTGGAGTTTTAATCTTAGATAACTACGACATCTATTCATTGAGTTTATTAAATTCTTGTCAATGGAAT
>Pg-03r170320s2059025:20227-25692_5043
ATCTATTCATTGAGTTTATTAAATTCTTGTCAATGGAATAAATACATGTGATGTCATATATTGGATGTGAAGTGCAATGT
>Pg-03r170320s2059025:20227-25692_5084
ATACATGTGATGTCATATATTGGATGTGAAGTGCAATGTTGCCAAGTATTTGTTTTTGAACAATATTGTAACCAAATTTG
>Pg-03r170320s2059025:20227-25692_5125
CCAAGTATTTGTTTTTGAACAATATTGTAACCAAATTTGTAATAGAATTTATCGTTATCATCATTCCACTGTGCAATCTT
>Pg-03r170320s2059025:20227-25692_5166
ATAGAATTTATCGTTATCATCATTCCACTGTGCAATCTTCGTTATCTCCGACTATTCAATCTAGTTTGACGTCTCATTTC
>Pg-03r170320s2059025:20227-25692_5207
TTATCTCCGACTATTCAATCTAGTTTGACGTCTCATTTCTTTCCTAGCCTCTTTTTTTCCATCTCCACGTCTATCATCTC
>Pg-03r170320s2059025:20227-25692_5248
TCCTAGCCTCTTTTTTTCCATCTCCACGTCTATCATCTCCTATTATATTTTAGGATTTTTCTCCTCTGTATATACCCCCA
>Pg-03r170320s2059025:20227-25692_5289
ATTATATTTTAGGATTTTTCTCCTCTGTATATACCCCCAGCCAAACTATCTCTATAACTCTCTGTAATTTGCATAGATGG
>Pg-03r170320s2059025:20227-25692_5330
CAAACTATCTCTATAACTCTCTGTAATTTGCATAGATGGTTGCGCATACAATCAAAACCCATATCTACACTTCTTGGTAG
>Pg-03r170320s2059025:20227-25692_5371
GCGCATACAATCAAAACCCATATCTACACTTCTTGGTAGACCATCCATGAGTGAAGTTCCATCGTTGCGTTCTCTCTCTG
>Pg-03r170320s2059025:20227-25692_5385
AACCCATATCTACACTTCTTGGTAGACCATCCATGAGTGAAGTTCCATCGTTGCGTTCTCTCTCTGCCATGGGTTGTGAT
>Pg-03r170320s2065673:3703-11194_0
CTATTTGGGTGCAACACTTTTCTTGCCAACCTGAGCTAACTAATGCTAGTTTTTGAACTCTCTGGTTATAAGTGTCTAAC
>Pg-03r170320s2065673:3703-11194_41
AATGCTAGTTTTTGAACTCTCTGGTTATAAGTGTCTAACACAAAAGTCCAAGGATAGATGTGTTCAGCAACAGGCTCCTA
>Pg-03r170320s2065673:3703-11194_82
AAAAGTCCAAGGATAGATGTGTTCAGCAACAGGCTCCTATGGTTCTATGTGATCCCTTGAGGTATCAGGACTTTTCTTTG
>Pg-03r170320s2065673:3703-11194_123
GTTCTATGTGATCCCTTGAGGTATCAGGACTTTTCTTTGTTTCTTTGTGAGCAATCTGTATTTTTTTAACTCTATGATTG
>Pg-03r170320s2065673:3703-11194_164
TCTTTGTGAGCAATCTGTATTTTTTTAACTCTATGATTGGTATTGCGGCATGAAAAGAAAGCATTCAGTGCACTTGTGTT
>Pg-03r170320s2065673:3703-11194_205
ATTGCGGCATGAAAAGAAAGCATTCAGTGCACTTGTGTTCACTACATCTTGTGTGGATGCTTTTGAGCCACATCGTGTCC
>Pg-03r170320s2065673:3703-11194_246
CTACATCTTGTGTGGATGCTTTTGAGCCACATCGTGTCCTATTTGAGGGCTTGGGAGAGATGATTTTTGAATGTATTTAC
>Pg-03r170320s2065673:3703-11194_287
TTTGAGGGCTTGGGAGAGATGATTTTTGAATGTATTTACTTGTGAAGAAAAGCACACGCAGAACATTCAAGTGCAGGACC
>Pg-03r170320s2065673:3703-11194_328
GTGAAGAAAAGCACACGCAGAACATTCAAGTGCAGGACCTTCTTGCTGAATCTGTAAAGGGCATTGTAAATCCTGCAAAC
>Pg-03r170320s2065673:3703-11194_369
CTTGCTGAATCTGTAAAGGGCATTGTAAATCCTGCAAACTGAAGCTGTATTCAGCAGCAAAAGGAGGTTGTTTTCTCAAT
>Pg-03r170320s2065673:3703-11194_410
AAGCTGTATTCAGCAGCAAAAGGAGGTTGTTTTCTCAATTCAAATTATTATGTCCATCACCTCATGACAAACAAAGAGCA
>Pg-03r170320s2065673:3703-11194_451
AAATTATTATGTCCATCACCTCATGACAAACAAAGAGCACGATGTAGGCAGTGTGGGCACGTGTGCATGTGTGATTGTCT
>Pg-03r170320s2065673:3703-11194_492
ATGTAGGCAGTGTGGGCACGTGTGCATGTGTGATTGTCTGTGTGTGTGACAACCAACCTTCTTTCCTACAGTCAAATTCC
>Pg-03r170320s2065673:3703-11194_533
GTGTGTGACAACCAACCTTCTTTCCTACAGTCAAATTCCATTTACCCTTCCTTCATAGCTTGTCTAATATTTCCTGTTTT
>Pg-03r170320s2065673:3703-11194_574
TTACCCTTCCTTCATAGCTTGTCTAATATTTCCTGTTTTCAAGTCAATACATGGACTCATTTTTTTCTTTTATCTTTCCC
>Pg-03r170320s2065673:3703-11194_615
AGTCAATACATGGACTCATTTTTTTCTTTTATCTTTCCCAGTTGGGAATCTTGCTATGAGAATGTTGTGATTGTTAAAGA
>Pg-03r170320s2065673:3703-11194_656
TTGGGAATCTTGCTATGAGAATGTTGTGATTGTTAAAGATAATTGCATACATAGAATAACCTCTGTATCCATCATTTTTC
>Pg-03r170320s2065673:3703-11194_697
ATTGCATACATAGAATAACCTCTGTATCCATCATTTTTCTAGCTGTTGTTTTTGAGTTGCTAACCTATTTGAAGGCAATG
>Pg-03r170320s2065673:3703-11194_738
GCTGTTGTTTTTGAGTTGCTAACCTATTTGAAGGCAATGTAACACATGCATGAAAAGAGTTTTACAAAAAGCTGCAAGGA
>Pg-03r170320s2065673:3703-11194_779
ACACATGCATGAAAAGAGTTTTACAAAAAGCTGCAAGGATATGTTGCTTCTGTTCTAAACCTCACACCTCTAAAAGATTG
>Pg-03r170320s2065673:3703-11194_820
TGTTGCTTCTGTTCTAAACCTCACACCTCTAAAAGATTGCTAGAGGAGATTTCATTATTGTTTATGCATGTTATTTACAA
>Pg-03r170320s2065673:3703-11194_861
AGAGGAGATTTCATTATTGTTTATGCATGTTATTTACAAAATCCAGGTGTTGAATTTTATTGGCAACAGGCGTCATTGAA
>Pg-03r170320s2065673:3703-11194_902
TCCAGGTGTTGAATTTTATTGGCAACAGGCGTCATTGAATGAGACCGTGATTGCGTTAAAAGGGCTTCTTCAATCAGAAA
>Pg-03r170320s2065673:3703-11194_943
AGACCGTGATTGCGTTAAAAGGGCTTCTTCAATCAGAAAGCGAACAAATATGTAGCATGTCAGCAGAGGTTGCCGTAAAG
>Pg-03r170320s2065673:3703-11194_984
GAACAAATATGTAGCATGTCAGCAGAGGTTGCCGTAAAGTTAACAGGTCTTCTTGGCGGGTCACTGCTAAAATTTGGTGT
>Pg-03r170320s2065673:3703-11194_1025
AACAGGTCTTCTTGGCGGGTCACTGCTAAAATTTGGTGTGGAAGAACTTGTGATTCCCTTAGCACAAATGCTATCTTGTT
>Pg-03r170320s2065673:3703-11194_1066
AAGAACTTGTGATTCCCTTAGCACAAATGCTATCTTGTTACAAATCAACTACTGCAATGTCAAGTGCAACTGCCCTAAAT
>Pg-03r170320s2065673:3703-11194_1107
AAATCAACTACTGCAATGTCAAGTGCAACTGCCCTAAATCGCATCCTTGAGAAATTAAAGCCCAGGAGTATATTGAATGG
>Pg-03r170320s2065673:3703-11194_1148
CATCCTTGAGAAATTAAAGCCCAGGAGTATATTGAATGGCCAGAGTGGATCTGGAGATACTGTTTGGAAGGCTCTTGAGG
>Pg-03r170320s2065673:3703-11194_1189
AGAGTGGATCTGGAGATACTGTTTGGAAGGCTCTTGAGGAAACAGATGCAGTAGATAGTTTAGTAAAAGGATTACAGAAG
>Pg-03r170320s2065673:3703-11194_1230
ACAGATGCAGTAGATAGTTTAGTAAAAGGATTACAGAAGTATGAGAGCAGTGAAACCAAATCAGCAGAATATTATGTAGA
>Pg-03r170320s2065673:3703-11194_1271
TGAGAGCAGTGAAACCAAATCAGCAGAATATTATGTAGAGTTTGCAAGTCTGTTGAACACAATACTCTGGTGGTGGCCTA
>Pg-03r170320s2065673:3703-11194_1312
TTGCAAGTCTGTTGAACACAATACTCTGGTGGTGGCCTAAATCGAGGTATATAGTTGGAAATAACAGAAAGTTAAGATTA
>Pg-03r170320s2065673:3703-11194_1353
TCGAGGTATATAGTTGGAAATAACAGAAAGTTAAGATTAGGGCTACTTACCCAATGTAGAAGCCACAATGCTTCAATAGC
>Pg-03r170320s2065673:3703-11194_1394
GCTACTTACCCAATGTAGAAGCCACAATGCTTCAATAGCTTCTGCTGCTCTCCGGGTCTCTTCTGCTTTGGGTAGGTGTA
>Pg-03r170320s2065673:3703-11194_1435
CTGCTGCTCTCCGGGTCTCTTCTGCTTTGGGTAGGTGTATTTCATTATGACTAAATATTTGTATTATATATATTTTCTAT
>Pg-03r170320s2065673:3703-11194_1476
TCATTATGACTAAATATTTGTATTATATATATTTTCTATTATTTTCATTGATTACTATAAAAACATAAAGATGTCATGTT
>Pg-03r170320s2065673:3703-11194_1517
TTTTCATTGATTACTATAAAAACATAAAGATGTCATGTTCTAATACCAAATGACACTTTTGTTGTGTTTTTTATGTTTTG
>Pg-03r170320s2065673:3703-11194_1558
AATACCAAATGACACTTTTGTTGTGTTTTTTATGTTTTGGCTCATCTCTCAAATTTCAGCTCTATGTGGTGAGGTGGCTC
>Pg-03r170320s2065673:3703-11194_1599
TCATCTCTCAAATTTCAGCTCTATGTGGTGAGGTGGCTCTGAAACAGATTGAAGATAAAGACATGCTATGGCCTACTATT
>Pg-03r170320s2065673:3703-11194_1640
AAACAGATTGAAGATAAAGACATGCTATGGCCTACTATTAGACAATGTCTAGATGGGTCAAGGCCGCGCATTGTCAGAGT
>Pg-03r170320s2065673:3703-11194_1681
ACAATGTCTAGATGGGTCAAGGCCGCGCATTGTCAGAGTGGAAGCTTTTCGATTTCTTCAATCTTTGGCAGTATGTTCGT
>Pg-03r170320s2065673:3703-11194_1722
AAGCTTTTCGATTTCTTCAATCTTTGGCAGTATGTTCGTGTTCTACCATACAGATTGCCTTTTTGGTATTTAGGATCATG
>Pg-03r170320s2065673:3703-11194_1763
TCTACCATACAGATTGCCTTTTTGGTATTTAGGATCATGTGATGATTCATGTCAGTTTTGTTCTCTTGTGCATCTCCAAT
>Pg-03r170320s2065673:3703-11194_1804
ATGATTCATGTCAGTTTTGTTCTCTTGTGCATCTCCAATTCAAATATACTAAAAGAGAAAAGTGGTCTTGATGCATGAGA
>Pg-03r170320s2065673:3703-11194_1845
AAATATACTAAAAGAGAAAAGTGGTCTTGATGCATGAGAAAATATTTGGACTGCAAATTTGACATATTTGAAAATCTTTT
>Pg-03r170320s2065673:3703-11194_1886
ATATTTGGACTGCAAATTTGACATATTTGAAAATCTTTTTTATTGTCCACTGATGTCCACTGATTTATCTGATATGCAGA
>Pg-03r170320s2065673:3703-11194_1927
ATTGTCCACTGATGTCCACTGATTTATCTGATATGCAGAGATCAGTGTCTGGGTGCAATGCAATGGCTGGGCCACACCTA
>Pg-03r170320s2065673:3703-11194_1968
TCAGTGTCTGGGTGCAATGCAATGGCTGGGCCACACCTAAGGCCTTTTGTGGAAGGCATCATCCAAGCATTGGTTGAATG
>Pg-03r170320s2065673:3703-11194_2009
GCCTTTTGTGGAAGGCATCATCCAAGCATTGGTTGAATGGAGGTCATTCCCTCTTGAAAAATGGCCACCTGATTTAGAGA
>Pg-03r170320s2065673:3703-11194_2050
GGTCATTCCCTCTTGAAAAATGGCCACCTGATTTAGAGATGCTTGTTATTGAGGCTTGTCGCACTGCTAATGCATTGCTT
>Pg-03r170320s2065673:3703-11194_2091
CTTGTTATTGAGGCTTGTCGCACTGCTAATGCATTGCTTTGCTGGTCTGGTGATCATCATTCTTACTTTTGGAAGATGGG
>Pg-03r170320s2065673:3703-11194_2132
CTGGTCTGGTGATCATCATTCTTACTTTTGGAAGATGGGCATCGAAAAAGTCCTTTCTGATTTGCTTTTGTCTGATAACT
>Pg-03r170320s2065673:3703-11194_2173
TCGAAAAAGTCCTTTCTGATTTGCTTTTGTCTGATAACTCTGATGGGCAGCAATGGTCAAAGTGTGGGGATGTATACCAG
>Pg-03r170320s2065673:3703-11194_2214
GATGGGCAGCAATGGTCAAAGTGTGGGGATGTATACCAGGGCCAGCAGGTGGATACCGTGATCAGGAATTTTCATATCAA
>Pg-03r170320s2065673:3703-11194_2255
CCAGCAGGTGGATACCGTGATCAGGAATTTTCATATCAATAAGCATCCTGTTATACGGCCCCATCTTTGGGATATTTTAG
>Pg-03r170320s2065673:3703-11194_2296
AGCATCCTGTTATACGGCCCCATCTTTGGGATATTTTAGGTTGGCTTGCCATACATTGTGAAGCGAATCTTGATTCAACA
>Pg-03r170320s2065673:3703-11194_2337
TGGCTTGCCATACATTGTGAAGCGAATCTTGATTCAACAATATCTGTGAAGAAAGAATCACTCCTGAGACTTATCTCATT
>Pg-03r170320s2065673:3703-11194_2378
ATCTGTGAAGAAAGAATCACTCCTGAGACTTATCTCATTTGCCTGGTATTTTGCTTTTTCTTCTCTTATCTTTTCCATGA
>Pg-03r170320s2065673:3703-11194_2419
CCTGGTATTTTGCTTTTTCTTCTCTTATCTTTTCCATGATTGTTTGGGGTTCTTTTGCCATATCTATTTTATGTTGCTTA
>Pg-03r170320s2065673:3703-11194_2460
GTTTGGGGTTCTTTTGCCATATCTATTTTATGTTGCTTAGTGTTCAAAAGTAAATTAGCTGTTAGTTAAAACTAAAGCCT
>Pg-03r170320s2065673:3703-11194_2501
GTTCAAAAGTAAATTAGCTGTTAGTTAAAACTAAAGCCTCATGATATAGGAAGTTATAATCACTGGGTGCTGACACATAC
>Pg-03r170320s2065673:3703-11194_2542
TGATATAGGAAGTTATAATCACTGGGTGCTGACACATACATTGCAAATATGACAGTAAAATGTCAGTAAGAACTGTTCAT
>Pg-03r170320s2065673:3703-11194_2583
TGCAAATATGACAGTAAAATGTCAGTAAGAACTGTTCATAGGCGTGGTCAGCTTCATGTTCAACAGGAAATCGGGAATCG
>Pg-03r170320s2065673:3703-11194_2624
GCGTGGTCAGCTTCATGTTCAACAGGAAATCGGGAATCGACCTACACAGGAAGTCCCTGATATATCTGAGAGAGAACCTA
>Pg-03r170320s2065673:3703-11194_2665
CTACACAGGAAGTCCCTGATATATCTGAGAGAGAACCTATTTGCAGGGCTGTCCTGTTTCTTGTTTATTCGCCTTTCAAA
>Pg-03r170320s2065673:3703-11194_2706
TGCAGGGCTGTCCTGTTTCTTGTTTATTCGCCTTTCAAATATCTTTCTTCACAAGCACAGCTTTTTCTAGCTCAAGCTCT
>Pg-03r170320s2065673:3703-11194_2747
TCTTTCTTCACAAGCACAGCTTTTTCTAGCTCAAGCTCTGGAGCCATTTGGGCATGAGTGGCTGCAATCTTTATTGCAGA
>Pg-03r170320s2065673:3703-11194_2788
AGCCATTTGGGCATGAGTGGCTGCAATCTTTATTGCAGACTATAGCTCTAGGAGCTTGTAACAATGGAAATTCTGTATCT
>Pg-03r170320s2065673:3703-11194_2829
ATAGCTCTAGGAGCTTGTAACAATGGAAATTCTGTATCTGACGATCTTCTGATGGTAGTAAGCTTGATGTCTTTGGCAAG
>Pg-03r170320s2065673:3703-11194_2870
CGATCTTCTGATGGTAGTAAGCTTGATGTCTTTGGCAAGTTTTTCAAGCCTGGAACTGTATAGTCGGACTTTACATAAAT
>Pg-03r170320s2065673:3703-11194_2911
TTTCAAGCCTGGAACTGTATAGTCGGACTTTACATAAATGTAATGGATTGGAAATTTTGTCCCGTGCTATTAGATTCTAC
>Pg-03r170320s2065673:3703-11194_2952
AATGGATTGGAAATTTTGTCCCGTGCTATTAGATTCTACTCTGATAGTGAAGTCGGAGTTGCAAGATCAAATGTATCTAG
>Pg-03r170320s2065673:3703-11194_2993
TGATAGTGAAGTCGGAGTTGCAAGATCAAATGTATCTAGTCATGTTGTCAGCGCAACACATGGGAGAATCTGCTGTTGGA
>Pg-03r170320s2065673:3703-11194_3034
ATGTTGTCAGCGCAACACATGGGAGAATCTGCTGTTGGAATGACACGCAAGATTGGGAAGGCAACAATTTAATATTGTTT
>Pg-03r170320s2065673:3703-11194_3075
GACACGCAAGATTGGGAAGGCAACAATTTAATATTGTTTCTTACCCTTTGGGCCTTTGCAAAATTGGTTCCAAATTCAGT
>Pg-03r170320s2065673:3703-11194_3116
TACCCTTTGGGCCTTTGCAAAATTGGTTCCAAATTCAGTCTTTGCTCGGAATGTCAAACAACATATATATGTTGAAGGTT
>Pg-03r170320s2065673:3703-11194_3157
TTGCTCGGAATGTCAAACAACATATATATGTTGAAGGTTCTATTGAAAAGGTTGACTGTGAAGAAACAGAAACTGGAATA
>Pg-03r170320s2065673:3703-11194_3198
ATTGAAAAGGTTGACTGTGAAGAAACAGAAACTGGAATATCAATCAGGCAATTTCAGAAACTGGTAAATGACACTAGCCT
>Pg-03r170320s2065673:3703-11194_3239
AATCAGGCAATTTCAGAAACTGGTAAATGACACTAGCCTTGCTCCTGGTGTACGATGGTATGCGGCCTACAGCATGGCCT
>Pg-03r170320s2065673:3703-11194_3280
CTCCTGGTGTACGATGGTATGCGGCCTACAGCATGGCCTGCTTCGGTATATATGGATTTCCAAACAAATTTGGAGGAAGA
>Pg-03r170320s2065673:3703-11194_3321
TTCGGTATATATGGATTTCCAAACAAATTTGGAGGAAGAATTAAGAAAGCATTTGATAATGATGAGATGTCTGATCTCTT
>Pg-03r170320s2065673:3703-11194_3362
TAAGAAAGCATTTGATAATGATGAGATGTCTGATCTCTTGTTAGTCTTGTCGGATGGGAGTTCATTGTTTGCGCACTTGG
>Pg-03r170320s2065673:3703-11194_3403
TAGTCTTGTCGGATGGGAGTTCATTGTTTGCGCACTTGGTTATTTTAGCAGCTAGATGCTCATCATTATTGCCTTCTAGC
>Pg-03r170320s2065673:3703-11194_3444
ATTTTAGCAGCTAGATGCTCATCATTATTGCCTTCTAGCTATCTTGTTTCCAAGCAGAACATAGGATCTTTGGGTGATGG
>Pg-03r170320s2065673:3703-11194_3485
TCTTGTTTCCAAGCAGAACATAGGATCTTTGGGTGATGGTTTTCTAGATCAAAAGACAGTGCAAAAGGTACAAAAAACAG
>Pg-03r170320s2065673:3703-11194_3526
TTCTAGATCAAAAGACAGTGCAAAAGGTACAAAAAACAGTCTATAGAGAGGTGCGTTTGTCTTCCAAGTTGCACTATCCT
>Pg-03r170320s2065673:3703-11194_3567
TATAGAGAGGTGCGTTTGTCTTCCAAGTTGCACTATCCTGCCTTGCGAAATATATTAGAGTTTGTTTATACTGGAACCGT
>Pg-03r170320s2065673:3703-11194_3608
CTTGCGAAATATATTAGAGTTTGTTTATACTGGAACCGTGAAAATAGATACGGAGAATGTGGCAGATGTCAGGTTACTGG
>Pg-03r170320s2065673:3703-11194_3649
AAATAGATACGGAGAATGTGGCAGATGTCAGGTTACTGGCAAAGCGCTGCAGTTTGGAACCATTACTTTCCCTTCTTTAC
>Pg-03r170320s2065673:3703-11194_3690
AAGCGCTGCAGTTTGGAACCATTACTTTCCCTTCTTTACGGAAGAACACCTAGTTGGGGAATGCAAGTCTTAGAATGCAA
>Pg-03r170320s2065673:3703-11194_3731
AAGAACACCTAGTTGGGGAATGCAAGTCTTAGAATGCAACCTTGCTTCTGCCCTTTATGTTAATGGCCATCCTTACTCGT
>Pg-03r170320s2065673:3703-11194_3772
TTGCTTCTGCCCTTTATGTTAATGGCCATCCTTACTCGTAAGTTATCATGTTTGTTGCTGAATACATCTCTTTTCCTCAT
>Pg-03r170320s2065673:3703-11194_3813
GTTATCATGTTTGTTGCTGAATACATCTCTTTTCCTCATCTAATTCTTGCATGCATAAAATAGCAAAAAGCCCAAAAGTA
>Pg-03r170320s2065673:3703-11194_3854
AATTCTTGCATGCATAAAATAGCAAAAAGCCCAAAAGTAGTATGCAGTAAAATGGGAGAAGGTAGAAGTTATTTTGAACA
>Pg-03r170320s2065673:3703-11194_3895
ATGCAGTAAAATGGGAGAAGGTAGAAGTTATTTTGAACAGGATAAATTTCTGATATTGTCCTTTTCCCTATATTTTCTCA
>Pg-03r170320s2065673:3703-11194_3936
ATAAATTTCTGATATTGTCCTTTTCCCTATATTTTCTCATTATTTTAGACTTGTAATTTCCATGTTTATCTCACCAGGCC
>Pg-03r170320s2065673:3703-11194_3977
ATTTTAGACTTGTAATTTCCATGTTTATCTCACCAGGCCTTCGATGAGCCATCACTAATATGTCATTGCATTTTGATGAT
>Pg-03r170320s2065673:3703-11194_4018
CGATGAGCCATCACTAATATGTCATTGCATTTTGATGATTGTCCCTGCCCATGACAGAGATGTTATCTTACAAGCACAAG
>Pg-03r170320s2065673:3703-11194_4059
TCCCTGCCCATGACAGAGATGTTATCTTACAAGCACAAGGGAAAAAGCATTCAAGCAAAGTTTGCTCTTTATGTACTTTA
>Pg-03r170320s2065673:3703-11194_4100
AAAAAGCATTCAAGCAAAGTTTGCTCTTTATGTACTTTATGTACAGAACATGTGCATGCCCATAGGATTGTGTTATCTTC
>Pg-03r170320s2065673:3703-11194_4141
TACAGAACATGTGCATGCCCATAGGATTGTGTTATCTTCAAATTGTGATTATCTCCAAGCACTTTTTCGATCAGGAATGC
>Pg-03r170320s2065673:3703-11194_4182
ATTGTGATTATCTCCAAGCACTTTTTCGATCAGGAATGCGTGACAGGTAGGCAGAATTTTTCCATGATCCCAGACCATGT
>Pg-03r170320s2065673:3703-11194_4223
GACAGGTAGGCAGAATTTTTCCATGATCCCAGACCATGTTATATTCTTATCCATGGAAGAGATCAATTGAATTATTCCAT
>Pg-03r170320s2065673:3703-11194_4264
TATTCTTATCCATGGAAGAGATCAATTGAATTATTCCATGCATTTTCATTTTACTCAGTGAATAATAAACTACCATGCTG
>Pg-03r170320s2065673:3703-11194_4305
ATTTTCATTTTACTCAGTGAATAATAAACTACCATGCTGACATGTTTTGGTATTGATTGCAATTGCCAAGATGCTAATAG
>Pg-03r170320s2065673:3703-11194_4346
ATGTTTTGGTATTGATTGCAATTGCCAAGATGCTAATAGTTTTTGACTTGTCTGACAGTTCTTCTCAGGTGGTTCAGGTT
>Pg-03r170320s2065673:3703-11194_4387
TTTGACTTGTCTGACAGTTCTTCTCAGGTGGTTCAGGTTCCAGTTGGATGGGAGGCATTGAGAAAGCTAGTGTATTTTTT
>Pg-03r170320s2065673:3703-11194_4428
AGTTGGATGGGAGGCATTGAGAAAGCTAGTGTATTTTTTATATACTGGAGAAATAAGCAGCTGCAAGACAGGCTGTTTAT
>Pg-03r170320s2065673:3703-11194_4469
ATACTGGAGAAATAAGCAGCTGCAAGACAGGCTGTTTATGGAATAATAAAGATGCAGAGCAACAGTTAGAGGACTTACAG
>Pg-03r170320s2065673:3703-11194_4510
AATAATAAAGATGCAGAGCAACAGTTAGAGGACTTACAGGCTTACATAGAATTATCTTGGTTAGCTGAGCAGTGGTTGTT
>Pg-03r170320s2065673:3703-11194_4551
TTACATAGAATTATCTTGGTTAGCTGAGCAGTGGTTGTTGGAAGATGTTCCAGATGTTTGCTTATCTGTTGTGCATGAGC
>Pg-03r170320s2065673:3703-11194_4592
AAGATGTTCCAGATGTTTGCTTATCTGTTGTGCATGAGCAATTAAAACTGAATTTGCATTTATGTCCCAAGATAATTCAG
>Pg-03r170320s2065673:3703-11194_4633
TTAAAACTGAATTTGCATTTATGTCCCAAGATAATTCAGAAAGCCGCAGACTATTCTCAGTGGGCCATTGTTGAAGGAGC
>Pg-03r170320s2065673:3703-11194_4674
AGCCGCAGACTATTCTCAGTGGGCCATTGTTGAAGGAGCTGCACAATGTATGGCTCCAGCATATTCTAGGATGCGTGACA
>Pg-03r170320s2065673:3703-11194_4715
CACAATGTATGGCTCCAGCATATTCTAGGATGCGTGACAAAGGTGAGCTTGAAGAACTGGATGATAAGTTGGTGGATATT
>Pg-03r170320s2065673:3703-11194_4756
GGTGAGCTTGAAGAACTGGATGATAAGTTGGTGGATATTGTAAGGGTTGCCCATGTGCGGCTATCTCAGGATCACAAAGC
>Pg-03r170320s2065673:3703-11194_4797
AAGGGTTGCCCATGTGCGGCTATCTCAGGATCACAAAGCATAGGAATAAAGGTTTGTCTATATGATTGAAGCTTTAGCAG
>Pg-03r170320s2065673:3703-11194_4838
AGGAATAAAGGTTTGTCTATATGATTGAAGCTTTAGCAGCATGTGCTCATCTCTATAGAAGCCCTTGCTGGACAGAAAAG
>Pg-03r170320s2065673:3703-11194_4879
TGTGCTCATCTCTATAGAAGCCCTTGCTGGACAGAAAAGCAGAGACCTTGCCACGCTGAAAGGTTTCTACAAGTCTAATT
>Pg-03r170320s2065673:3703-11194_4920
GAGACCTTGCCACGCTGAAAGGTTTCTACAAGTCTAATTGGTAAGTTGTTTCTTTGAGGGAGATTTCTTGACAGACCACT
>Pg-03r170320s2065673:3703-11194_4961
TAAGTTGTTTCTTTGAGGGAGATTTCTTGACAGACCACTCATTCATTTTGTCCTAGGGAAATTTGATATATTCCATATCA
>Pg-03r170320s2065673:3703-11194_5002
TTCATTTTGTCCTAGGGAAATTTGATATATTCCATATCATCTGCAGTTGAATCTCTCATGGAGGAAACCTGTAAGTATAC
>Pg-03r170320s2065673:3703-11194_5043
TGCAGTTGAATCTCTCATGGAGGAAACCTGTAAGTATACTTTATGTACAACCTAAAAACAGACCCTTTTTTGTATTTTTA
>Pg-03r170320s2065673:3703-11194_5084
TATGTACAACCTAAAAACAGACCCTTTTTTGTATTTTTAATTTTCTCAAATACGGATGTGTCTTTGGATTGCCGTGATGC
>Pg-03r170320s2065673:3703-11194_5125
TTTCTCAAATACGGATGTGTCTTTGGATTGCCGTGATGCAGAAAATGTTAAAGAGGTAGATATCAAAAAGAAGTGGCTTC
>Pg-03r170320s2065673:3703-11194_5166
AAAATGTTAAAGAGGTAGATATCAAAAAGAAGTGGCTTCTTGTTTCTCGTAAAATTGGATTGTCTAATGACGATAAATGG
>Pg-03r170320s2065673:3703-11194_5207
GTTTCTCGTAAAATTGGATTGTCTAATGACGATAAATGGGTCCCTTCAAATACATAAGCCTCTTTGGACTGCCATAGTGC
>Pg-03r170320s2065673:3703-11194_5248
CCCTTCAAATACATAAGCCTCTTTGGACTGCCATAGTGCAGAGAAATGAAATGAAGTAAACCTGCAGAAAATGTGGCCTC
>Pg-03r170320s2065673:3703-11194_5289
AGAAATGAAATGAAGTAAACCTGCAGAAAATGTGGCCTCTTGTTTCATACTACCTGGCACAAAAAAAATATTATTTTTTA
>Pg-03r170320s2065673:3703-11194_5330
GTTTCATACTACCTGGCACAAAAAAAATATTATTTTTTAGGCAGTCCTCTTAAACAAGAGTATGTTTCCCTAAATGCATT
>Pg-03r170320s2065673:3703-11194_5371
CAGTCCTCTTAAACAAGAGTATGTTTCCCTAAATGCATTGTACTTTTATTGCTTCAAAAGTTTTGCAAGTTACTTGTTAG
>Pg-03r170320s2065673:3703-11194_5412
ACTTTTATTGCTTCAAAAGTTTTGCAAGTTACTTGTTAGTATTGGGTGCTGAACTCAGCAGATTTTGACTTTGTTAATGT
>Pg-03r170320s2065673:3703-11194_5453
TTGGGTGCTGAACTCAGCAGATTTTGACTTTGTTAATGTTGTCTATTTTCAGATTAAAAACCAAGTAGATTTGTGGATAA
>Pg-03r170320s2065673:3703-11194_5494
TCTATTTTCAGATTAAAAACCAAGTAGATTTGTGGATAATTAGTGTCTGCTGGCTATTTGGAGATCTTCGGGTATATTTG
>Pg-03r170320s2065673:3703-11194_5535
AGTGTCTGCTGGCTATTTGGAGATCTTCGGGTATATTTGACTTGAAGGTTGACCGTTGAACAAACGGTATTTTATTCTTC
>Pg-03r170320s2065673:3703-11194_5576
TTGAAGGTTGACCGTTGAACAAACGGTATTTTATTCTTCCATCTATGCAGTCAATCGGTTGTGTTGCCTTTAGGTTTTAA
>Pg-03r170320s2065673:3703-11194_5617
TCTATGCAGTCAATCGGTTGTGTTGCCTTTAGGTTTTAAATTCATGACGAAATAAAAAAATTAGCCTTTTCTATGATGGA
>Pg-03r170320s2065673:3703-11194_5658
TCATGACGAAATAAAAAAATTAGCCTTTTCTATGATGGATAAAATTGGCAGTTGGATAGTGATATTATTTGTCTTTGTTA
>Pg-03r170320s2065673:3703-11194_5699
AAATTGGCAGTTGGATAGTGATATTATTTGTCTTTGTTAAATGAAGCTGAATGGACCTGGTGCTTCAATTCCAGGGGCTA
>Pg-03r170320s2065673:3703-11194_5740
TGAAGCTGAATGGACCTGGTGCTTCAATTCCAGGGGCTATTTATCATTCTACGGTTCTACCTGATAGCATTCGACACAGT
>Pg-03r170320s2065673:3703-11194_5781
TATCATTCTACGGTTCTACCTGATAGCATTCGACACAGTGAAGCAGCTGGAATATACTTCGATGTGCTGAACTTGGCAGA
>Pg-03r170320s2065673:3703-11194_5822
AGCAGCTGGAATATACTTCGATGTGCTGAACTTGGCAGATTTTGTTTAGGTCATTACATCTTCTAGCAAATATCTTCTTG
>Pg-03r170320s2065673:3703-11194_5863
TTGTTTAGGTCATTACATCTTCTAGCAAATATCTTCTTGTATGTACTAAAATTACATGTGCAAGATAGTTTTGTTGAATT
>Pg-03r170320s2065673:3703-11194_5904
TGTACTAAAATTACATGTGCAAGATAGTTTTGTTGAATTGGTTTCTTAATCTTCAGTGACTTGCTGCCTTATTTGATCTC
>Pg-03r170320s2065673:3703-11194_5945
TTTCTTAATCTTCAGTGACTTGCTGCCTTATTTGATCTCCTCTTGCATTTCAGGCAGCGTTACAACCAGCTTGGTTCTTA
>Pg-03r170320s2065673:3703-11194_5986
CTTGCATTTCAGGCAGCGTTACAACCAGCTTGGTTCTTAGTCTGTCTATTCGATATCATTGTCAAGACCAAACCTCAACC
>Pg-03r170320s2065673:3703-11194_6027
CTGTCTATTCGATATCATTGTCAAGACCAAACCTCAACCTCATTCTGCAAGCATTGCAGGATTTGTAAAATAACAGGGAA
>Pg-03r170320s2065673:3703-11194_6068
ATTCTGCAAGCATTGCAGGATTTGTAAAATAACAGGGAATTGGATTATCCACTTCAGTAAAAAGATTTGAAGATCATGTT
>Pg-03r170320s2065673:3703-11194_6109
GGATTATCCACTTCAGTAAAAAGATTTGAAGATCATGTTGCAGACTAGCATCTGAAGTTGCATGGTTGGGGGAGGGATGT
>Pg-03r170320s2065673:3703-11194_6150
AGACTAGCATCTGAAGTTGCATGGTTGGGGGAGGGATGTATCTAATGGGATTGTTTGTGAATCGTTAACTTGTTTTGTAC
>Pg-03r170320s2065673:3703-11194_6191
CTAATGGGATTGTTTGTGAATCGTTAACTTGTTTTGTACTTTCTTGAGAAAGATCAGTACACTTTTTTGGGACGTCAAAT
>Pg-03r170320s2065673:3703-11194_6232
TCTTGAGAAAGATCAGTACACTTTTTTGGGACGTCAAATCTGGACTCTTTATGAATGTCAAATTTTGTACATAATACTGC
>Pg-03r170320s2065673:3703-11194_6273
GGACTCTTTATGAATGTCAAATTTTGTACATAATACTGCTATGCCTTTTTCCATAATTGTCTAAAGAAACAAAAATTGTG
>Pg-03r170320s2065673:3703-11194_6314
TGCCTTTTTCCATAATTGTCTAAAGAAACAAAAATTGTGGTTATTAGCAATAGCAGGGTCAATCATTGCTTCTATTGTCA
>Pg-03r170320s2065673:3703-11194_6355
TATTAGCAATAGCAGGGTCAATCATTGCTTCTATTGTCAAGCTTGTGTTATTTTCTGTAAGATCAAATATAAAAGATAAC
>Pg-03r170320s2065673:3703-11194_6396
CTTGTGTTATTTTCTGTAAGATCAAATATAAAAGATAACCTTTAGCATGAGAATAAAATATAAAAGATAACCCTTAAGCT
>Pg-03r170320s2065673:3703-11194_6437
TTAGCATGAGAATAAAATATAAAAGATAACCCTTAAGCTAGAGAATAAATCCTTAATTTTTGAAATACCAAAACATTCAC
>Pg-03r170320s2065673:3703-11194_6478
AGAATAAATCCTTAATTTTTGAAATACCAAAACATTCACACCATAGACAACACAAGAATATATAGAATAACCCTTAAGGT
>Pg-03r170320s2065673:3703-11194_6519
CATAGACAACACAAGAATATATAGAATAACCCTTAAGGTAGGGTAACACCATCAAATACTACTTATGGAAGGAATCACTC
>Pg-03r170320s2065673:3703-11194_6560
GGTAACACCATCAAATACTACTTATGGAAGGAATCACTCCCCAAGCCATGTTTGCTACAAAACAATACATCCAGCACATC
>Pg-03r170320s2065673:3703-11194_6601
CAAGCCATGTTTGCTACAAAACAATACATCCAGCACATCTCCAATACAATGATACTCATTTGCACTTATACTTTCTCATG
>Pg-03r170320s2065673:3703-11194_6642
CAATACAATGATACTCATTTGCACTTATACTTTCTCATGGGTATCCCTAGGGATCTGTCAACTACCTTTTATTATTATAT
>Pg-03r170320s2065673:3703-11194_6683
TATCCCTAGGGATCTGTCAACTACCTTTTATTATTATATTATTTCCTCTAATACCAAGTGGGCCTATTTATTATCCATCA
>Pg-03r170320s2065673:3703-11194_6724
TTTCCTCTAATACCAAGTGGGCCTATTTATTATCCATCAACTACCAAGTGGGCCTATTCCATGATTATGGTCACATTACA
>Pg-03r170320s2065673:3703-11194_6765
TACCAAGTGGGCCTATTCCATGATTATGGTCACATTACATTCATTATCCCCTTGGGTACCTCCCTAGGTCCCCCATATTA
>Pg-03r170320s2065673:3703-11194_6806
CATTATCCCCTTGGGTACCTCCCTAGGTCCCCCATATTATCCTCCTTAGGTACATTGCATTCCATCCCCATTCACATGTT
>Pg-03r170320s2065673:3703-11194_6847
CTCCTTAGGTACATTGCATTCCATCCCCATTCACATGTTTCGTTCTCAAAACACGGGAGGAAGCCATATAGTATGATATG
>Pg-03r170320s2065673:3703-11194_6888
GTTCTCAAAACACGGGAGGAAGCCATATAGTATGATATGCTAAGCAATGCAACCAACTGGGACCAAGCATGGGCATCCAT
>Pg-03r170320s2065673:3703-11194_6929
AAGCAATGCAACCAACTGGGACCAAGCATGGGCATCCATCAAATTTAGTGAAATGCAAACATGCGGTCCAACTACTTCAT
>Pg-03r170320s2065673:3703-11194_6970
AATTTAGTGAAATGCAAACATGCGGTCCAACTACTTCATTGCCACCTCGATCTTGATTCTAGTTGTTCCTTTGGTGCCAT
>Pg-03r170320s2065673:3703-11194_7011
CCACCTCGATCTTGATTCTAGTTGTTCCTTTGGTGCCATGTTGTCGCCATGCTACTTTGGTATTTCAATGCATTGCTTTT
>Pg-03r170320s2065673:3703-11194_7052
TGTCGCCATGCTACTTTGGTATTTCAATGCATTGCTTTTAGTCCTCCATGTGCCTCTACACTGGTTGCCTTTCTGGTTCC
>Pg-03r170320s2065673:3703-11194_7093
TCCTCCATGTGCCTCTACACTGGTTGCCTTTCTGGTTCCATGTTGGTTGGTCCATAATAAGTTTGTTGATGCTCACGACC
>Pg-03r170320s2065673:3703-11194_7134
GTTGGTTGGTCCATAATAAGTTTGTTGATGCTCACGACCTTGTCTTGATGATTGTTGTTTCTTAAGATGATGTGGATGGA
>Pg-03r170320s2065673:3703-11194_7175
GTCTTGATGATTGTTGTTTCTTAAGATGATGTGGATGGAAATATACAACAACTCCAACTATTGGTTTTTTAATCTTTAAC
>Pg-03r170320s2065673:3703-11194_7216
TATACAACAACTCCAACTATTGGTTTTTTAATCTTTAACCCTTAAACCTATGAGTCATGTAGCTCCTTATATTCTTCTTC
>Pg-03r170320s2065673:3703-11194_7257
TTAAACCTATGAGTCATGTAGCTCCTTATATTCTTCTTCATTTTTATTCCCTTCTCAGGGCTTTTCTTCATGTGCTTATG
>Pg-03r170320s2065673:3703-11194_7298
TTTTATTCCCTTCTCAGGGCTTTTCTTCATGTGCTTATGTAGCTTTGTCTTCTACTCTTCATTTGATGTGTCTGTCGGTA
>Pg-03r170320s2065673:3703-11194_7339
GCTTTGTCTTCTACTCTTCATTTGATGTGTCTGTCGGTACATTAATTAATTTCCCTACAAGGACTTCTTCGGGTGCGCCC
>Pg-03r170320s2065673:3703-11194_7380
TTAATTAATTTCCCTACAAGGACTTCTTCGGGTGCGCCCTTGGGCCCTTCTTATTTAGTAAGAGAAATATCTTGCAATGT
>Pg-03r170320s2065673:3703-11194_7411
GTGCGCCCTTGGGCCCTTCTTATTTAGTAAGAGAAATATCTTGCAATGTAATTTTATTTTTTTTGTACCAAAGCTTCAAA
>Pg-03r170320s2082181:32027-36051_0
TTGGGTCGGGCTTTTCCCAACCTACAACTTGTGCTATAACAATACACAATACAAGAAGACTGACAGAAAAAGATTTAGCC
>Pg-03r170320s2082181:32027-36051_41
ATACACAATACAAGAAGACTGACAGAAAAAGATTTAGCCATCTTAATAATATATTCATCCAATAATATCAATATATAGTA
>Pg-03r170320s2082181:32027-36051_82
CTTAATAATATATTCATCCAATAATATCAATATATAGTACATGGAGGTAATCACCTCGTGAATTGAAGAGTGCCAACATA
>Pg-03r170320s2082181:32027-36051_123
TGGAGGTAATCACCTCGTGAATTGAAGAGTGCCAACATATTGACAACTCATCAATAGATAAGGATGACAACCCATACAAA
>Pg-03r170320s2082181:32027-36051_164
GACAACTCATCAATAGATAAGGATGACAACCCATACAAAAGGAAATCTAGAACTTTGTGATCATCTAAAGACTCACAGGC
>Pg-03r170320s2082181:32027-36051_205
GAAATCTAGAACTTTGTGATCATCTAAAGACTCACAGGCCAACATTAAAAATAATGTCCTAGTTAATATCGCATTGTTGT
>Pg-03r170320s2082181:32027-36051_246
ACATTAAAAATAATGTCCTAGTTAATATCGCATTGTTGTGGCTTGTACAAAATGGGTGGTGCAAAGAAATTTTCTTTGAT
>Pg-03r170320s2082181:32027-36051_287
CTTGTACAAAATGGGTGGTGCAAAGAAATTTTCTTTGATTAATGATTATTATCAAGATTTTATGTGGCGTTATAGGATTC
>Pg-03r170320s2082181:32027-36051_328
ATGATTATTATCAAGATTTTATGTGGCGTTATAGGATTCTTAAGAATGCTGTTAATATAATTTCTGAATCATTTTAATTC
>Pg-03r170320s2082181:32027-36051_369
AAGAATGCTGTTAATATAATTTCTGAATCATTTTAATTCTTGTTACATATTGATACCAGTCAGAACCAAATGCCTTGACA
>Pg-03r170320s2082181:32027-36051_410
GTTACATATTGATACCAGTCAGAACCAAATGCCTTGACACTTATTCAAAGTAATGTCCCTCTAGTCAATACTGCATTGTT
>Pg-03r170320s2082181:32027-36051_451
TATTCAAAGTAATGTCCCTCTAGTCAATACTGCATTGTTATGCAGAATGGGTGGTGCATAGATATTTTGTATGATCACCA
>Pg-03r170320s2082181:32027-36051_492
GCAGAATGGGTGGTGCATAGATATTTTGTATGATCACCATCAAGCTTCTCTGCTGCATTAAAGGATTCTCAGGAATTCTG
>Pg-03r170320s2082181:32027-36051_533
AAGCTTCTCTGCTGCATTAAAGGATTCTCAGGAATTCTGTTAACATCAATTCTGAATAATTTCAGTTCTCGTTACATATT
>Pg-03r170320s2082181:32027-36051_574
AACATCAATTCTGAATAATTTCAGTTCTCGTTACATATTGATATCAACCTCTGACTGAAACCGTGTATAGCAGAGCATTA
>Pg-03r170320s2082181:32027-36051_615
TATCAACCTCTGACTGAAACCGTGTATAGCAGAGCATTATCAGTTCTTAAGACTCAAGATCCATAAAAGCCAATGTCCAT
>Pg-03r170320s2082181:32027-36051_656
AGTTCTTAAGACTCAAGATCCATAAAAGCCAATGTCCATTGCTAGTAAGCACAATCTGTATTTAATTACTAATCATTCTT
>Pg-03r170320s2082181:32027-36051_697
CTAGTAAGCACAATCTGTATTTAATTACTAATCATTCTTCAAGCATTTCCTCTCTGTCTGTCTGTCCATGCCAAAACCTA
>Pg-03r170320s2082181:32027-36051_738
AGCATTTCCTCTCTGTCTGTCTGTCCATGCCAAAACCTAAAAACTCATCAAAATGATGAAGAGTCAAATGTCTTGATAAG
>Pg-03r170320s2082181:32027-36051_779
AACTCATCAAAATGATGAAGAGTCAAATGTCTTGATAAGCCAATAGAACGGCAGTATTTAACTATGCTGAGACATGATCC
>Pg-03r170320s2082181:32027-36051_820
AATAGAACGGCAGTATTTAACTATGCTGAGACATGATCCAACGAAACTCTATAATCCAATCAGAAAATCAAGATGCAAAG
>Pg-03r170320s2082181:32027-36051_861
CGAAACTCTATAATCCAATCAGAAAATCAAGATGCAAAGCCATTGAAGCTGTACGCAAGTTGAGAGTGTTGCCGCACAGA
>Pg-03r170320s2082181:32027-36051_902
ATTGAAGCTGTACGCAAGTTGAGAGTGTTGCCGCACAGATAAAAAGGCTTGCAAGAAGGTTGTATATTGAAATTGTTCTT
>Pg-03r170320s2082181:32027-36051_943
AAAAGGCTTGCAAGAAGGTTGTATATTGAAATTGTTCTTCTCTGCTTCCATTAGAATTACCAATAATCCTGACAAGAGCA
>Pg-03r170320s2082181:32027-36051_984
CTGCTTCCATTAGAATTACCAATAATCCTGACAAGAGCATTGACCATCTTTGAAATGATGGAAACGGTTAGCATCCCTCA
>Pg-03r170320s2082181:32027-36051_1025
GACCATCTTTGAAATGATGGAAACGGTTAGCATCCCTCACAACTATTTCTCTCCCAACAATCTTACAGATGAACTTTAGC
>Pg-03r170320s2082181:32027-36051_1066
ACTATTTCTCTCCCAACAATCTTACAGATGAACTTTAGCGCAGTATGGCAATCGCCACAGACACGAAGATTCTTTACAAC
>Pg-03r170320s2082181:32027-36051_1107
AGTATGGCAATCGCCACAGACACGAAGATTCTTTACAACTCGGATAGTTGTCCCTGGGAATGTGCTGATGAGCCCAAATG
>Pg-03r170320s2082181:32027-36051_1148
GGATAGTTGTCCCTGGGAATGTGCTGATGAGCCCAAATGCCACAGCAACCTTCTCACTGTGGTAACTGAGATGGTGTTCC
>Pg-03r170320s2082181:32027-36051_1189
ACAGCAACCTTCTCACTGTGGTAACTGAGATGGTGTTCCTTTTGATGCTCTTCCATATCATGCAGCACAAAATTTGTATC
>Pg-03r170320s2082181:32027-36051_1230
TTGATGCTCTTCCATATCATGCAGCACAAAATTTGTATCGGGCACATACCCAACTGCCTTCATCTGTGCAGTTAACCATT
>Pg-03r170320s2082181:32027-36051_1271
GCACATACCCAACTGCCTTCATCTGTGCAGTTAACCATTCTAGCATTGCATGTATCTCCTCTTTTTGTTGGTGTGAAATT
>Pg-03r170320s2082181:32027-36051_1312
AGCATTGCATGTATCTCCTCTTTTTGTTGGTGTGAAATTTCTCCCGCATGAAAGACATGTGTCTTGGCTTTGACCTCAAT
>Pg-03r170320s2082181:32027-36051_1353
TCCCGCATGAAAGACATGTGTCTTGGCTTTGACCTCAATCCAGCTGCAGCCAGGCTGTTTTCTCAGCTCTCTACCTATCA
>Pg-03r170320s2082181:32027-36051_1394
AGCTGCAGCCAGGCTGTTTTCTCAGCTCTCTACCTATCATTAATTTTCTCACCTTCGCTACATCATCCCATCTACCAGCA
>Pg-03r170320s2082181:32027-36051_1435
AATTTTCTCACCTTCGCTACATCATCCCATCTACCAGCAGCAGCATAGGTGTTTGACAGTAACACAAATGTTGATGAATC
>Pg-03r170320s2082181:32027-36051_1476
AGCATAGGTGTTTGACAGTAACACAAATGTTGATGAATCTTCCAGCTTCAACTCCACAAGGCGTTCTGCTGTTCGTTGGG
>Pg-03r170320s2082181:32027-36051_1517
CCAGCTTCAACTCCACAAGGCGTTCTGCTGTTCGTTGGGCCATATCAATATTGCCATGAACTCTGCAGGCACCAAGCATG
>Pg-03r170320s2082181:32027-36051_1558
ATATCAATATTGCCATGAACTCTGCAGGCACCAAGCATGGCTCCCCATATAGTTGCATCGGGTTTAATTGGCATCTTGTT
>Pg-03r170320s2082181:32027-36051_1599
TCCCCATATAGTTGCATCGGGTTTAATTGGCATCTTGTTGATGAACTCCTCTGCCTCGTCCAGAAATCCAGCACGGCCAA
>Pg-03r170320s2082181:32027-36051_1640
TGAACTCCTCTGCCTCGTCCAGAAATCCAGCACGGCCAAGAAGGTCCAGCATGCAGGTATAGTGCTCTATTGTTGGAGTA
>Pg-03r170320s2082181:32027-36051_1681
AGGTCCAGCATGCAGGTATAGTGCTCTATTGTTGGAGTAATGCCATATTCTAGGCTCATGGAATTAAAGTACTGACGACC
>Pg-03r170320s2082181:32027-36051_1722
GCCATATTCTAGGCTCATGGAATTAAAGTACTGACGACCTTCAACCACTAGGCCCGCATGGCTACAAGCATAAAGCAACC
>Pg-03r170320s2082181:32027-36051_1763
CAACCACTAGGCCCGCATGGCTACAAGCATAAAGCAACCCTACAAACGTGATATTGTTTGGCTTCAAACCTGCACTTAAC
>Pg-03r170320s2082181:32027-36051_1804
ACAAACGTGATATTGTTTGGCTTCAAACCTGCACTTAACATTTGTTCGAAAAATTGGAGGGTAACTTTGCCTCGACCATG
>Pg-03r170320s2082181:32027-36051_1845
TTGTTCGAAAAATTGGAGGGTAACTTTGCCTCGACCATGCTGCGCACACCCTACAATCATCGCAGTCCACGAAACAACAT
>Pg-03r170320s2082181:32027-36051_1886
GCGCACACCCTACAATCATCGCAGTCCACGAAACAACATCCCGAATGCGCATTTTCTCAAACACCTCAACTGCATCCTCT
>Pg-03r170320s2082181:32027-36051_1927
CGAATGCGCATTTTCTCAAACACCTCAACTGCATCCTCTATGATACCACACTTGGAATACATGTCTACAAGAGCGTTTCC
>Pg-03r170320s2082181:32027-36051_1968
GATACCACACTTGGAATACATGTCTACAAGAGCGTTTCCCACAAAGAGGCTTGATTCAAATCCAGTTCCAATAGCACTGG
>Pg-03r170320s2082181:32027-36051_2009
CAAAGAGGCTTGATTCAAATCCAGTTCCAATAGCACTGGCATGAACCTGCCTGCCATTTTCCAATGCTGCTAGCCCTGCA
>Pg-03r170320s2082181:32027-36051_2050
TGAACCTGCCTGCCATTTTCCAATGCTGCTAGCCCTGCACAGGCTCCAATAGCACTAGACAAAGCAAAGTGATCCAATTT
>Pg-03r170320s2082181:32027-36051_2091
GGCTCCAATAGCACTAGACAAAGCAAAGTGATCCAATTTTACACCTTCCTTCAGCATCTGGTAAAACAATTTCAAAGCAT
>Pg-03r170320s2082181:32027-36051_2132
CACCTTCCTTCAGCATCTGGTAAAACAATTTCAAAGCATCAGCGTCATTGCCCATCTGCACATACCCCACAATCATCGCA
>Pg-03r170320s2082181:32027-36051_2173
GCGTCATTGCCCATCTGCACATACCCCACAATCATCGCAGTCCATGTCACTGTGTCCGGCTTCGGCATTTGGCGAAAGAG
>Pg-03r170320s2082181:32027-36051_2214
CCATGTCACTGTGTCCGGCTTCGGCATTTGGCGAAAGAGCATCCATGCCTCATCAAGCCGACCAATTCGAGCATAACCTG
>Pg-03r170320s2082181:32027-36051_2255
TCCATGCCTCATCAAGCCGACCAATTCGAGCATAACCTGCAATCATCGCAGTCCATGAAATGGCATTTCTCTGGGTAATT
>Pg-03r170320s2082181:32027-36051_2296
ATCATCGCAGTCCATGAAATGGCATTTCTCTGGGTAATTTTGTCAAACACTTTGCGTGCATCTTCTATACACCCACATTT
>Pg-03r170320s2082181:32027-36051_2337
GTCAAACACTTTGCGTGCATCTTCTATACACCCACATTTAGAATACATATCAACCAGAGCACTCCTAGCTACATCATCCA
>Pg-03r170320s2082181:32027-36051_2378
AATACATATCAACCAGAGCACTCCTAGCTACATCATCCAACTCAAATCCAGCTCCAAGGCAATAACCATGTACCTGTTTT
>Pg-03r170320s2082181:32027-36051_2419
TCAAATCCAGCTCCAAGGCAATAACCATGTACCTGTTTTCCGTGATCCAGGGCAGCTAGGCTTGCACACGCCTTCACAAC
>Pg-03r170320s2082181:32027-36051_2460
GTGATCCAGGGCAGCTAGGCTTGCACACGCCTTCACAACTGTCGCAAAAGTAAAGTTATCTGGCATCACACCTTCGCATT
>Pg-03r170320s2082181:32027-36051_2501
TCGCAAAAGTAAAGTTATCTGGCATCACACCTTCGCATTCCATTCGAGAGAAAAGCTCCAGAACCTCAATACCATACCCT
>Pg-03r170320s2082181:32027-36051_2542
ATTCGAGAGAAAAGCTCCAGAACCTCAATACCATACCCTCTCTGGGCATATCCTGTCATTAAAGCGGTCCACGAGATCAC
>Pg-03r170320s2082181:32027-36051_2583
CTGGGCATATCCTGTCATTAAAGCGGTCCACGAGATCACATTTCGTTGAGACATTTTGTCGAACACTTGGCATGCATCCT
>Pg-03r170320s2082181:32027-36051_2624
TTCGTTGAGACATTTTGTCGAACACTTGGCATGCATCCTTCAAACTACCACATTTGGTGTACATGGTGACGAGATTGTTC
>Pg-03r170320s2082181:32027-36051_2665
AAACTACCACATTTGGTGTACATGGTGACGAGATTGTTCCCGATAAAGTTGTCATGCTCTAATCCAGCTTTAATGATGTG
>Pg-03r170320s2082181:32027-36051_2706
GATAAAGTTGTCATGCTCTAATCCAGCTTTAATGATGTGGGTATGAACAATTTTACCTTCTCCGACAGCCTCCGTCTTAG
>Pg-03r170320s2082181:32027-36051_2747
TATGAACAATTTTACCTTCTCCGACAGCCTCCGTCTTAGCGCATCGCTTCATAATAGAAACAAAGGCATTTGCATTGTAG
>Pg-03r170320s2082181:32027-36051_2788
CATCGCTTCATAATAGAAACAAAGGCATTTGCATTGTAGTCTATCTGCATACAATATTGCTCTGCATTCACCATTAAAAC
>Pg-03r170320s2082181:32027-36051_2829
TATCTGCATACAATATTGCTCTGCATTCACCATTAAAACCCCTTGAGAACCATACTTGAAGCGTGCAGTAAAATCAGCAA
>Pg-03r170320s2082181:32027-36051_2870
CTTGAGAACCATACTTGAAGCGTGCAGTAAAATCAGCAAAAGAATCATTGCTGTCTACATATCCTTGCGTTTTTGCTAAT
>Pg-03r170320s2082181:32027-36051_2911
GAATCATTGCTGTCTACATATCCTTGCGTTTTTGCTAATTGTTTTGAAATAACAGTAGTAGTGATGGTTCGAACCCGATG
>Pg-03r170320s2082181:32027-36051_2952
TTTTGAAATAACAGTAGTAGTGATGGTTCGAACCCGATGCCTTCTGGCAAGCACATGCATCTGCATATGCATCTGATCAC
>Pg-03r170320s2082181:32027-36051_2993
TTCTGGCAAGCACATGCATCTGCATATGCATCTGATCACAAAACCGAGTGAAGATGTGAGCATTTTTTATTCAGGCTTCT
>Pg-03r170320s2082181:32027-36051_3034
AACCGAGTGAAGATGTGAGCATTTTTTATTCAGGCTTCTGCTATTTAATTTTATTGCATTTTGATTAAAGATATGATGAA
>Pg-03r170320s2082181:32027-36051_3075
TATTTAATTTTATTGCATTTTGATTAAAGATATGATGAAGTAGCTGCTTCGTTCCGTATGCTGGAATTGTCACTACCTGA
>Pg-03r170320s2082181:32027-36051_3116
AGCTGCTTCGTTCCGTATGCTGGAATTGTCACTACCTGATTCAATCCATTGACCTCTTCCTCTGTACAAAGAGGCCACAG
>Pg-03r170320s2082181:32027-36051_3157
CAATCCATTGACCTCTTCCTCTGTACAAAGAGGCCACAGCTGTCCAAGGGTTTACGAAAGGTTTAAACGGCCCGGGGATA
>Pg-03r170320s2082181:32027-36051_3198
GTCCAAGGGTTTACGAAAGGTTTAAACGGCCCGGGGATAAAAGTTTGGGTTTTGACTTCTTTATCTGGTTGACTTATGAC
>Pg-03r170320s2082181:32027-36051_3239
AGTTTGGGTTTTGACTTCTTTATCTGGTTGACTTATGACCGTAGAATAACTTGTTTTCTCTCGATACTTGTGACACTTCT
>Pg-03r170320s2082181:32027-36051_3280
TAGAATAACTTGTTTTCTCTCGATACTTGTGACACTTCTTTTAGGGTATTGGCTAAACGTTCTACCTTTTGGGTTTTTTT
>Pg-03r170320s2082181:32027-36051_3321
TAGGGTATTGGCTAAACGTTCTACCTTTTGGGTTTTTTTGGCAGAATCCCGCGATGTAAATTTGAACAAAATCGCATTGT
>Pg-03r170320s2082181:32027-36051_3362
CAGAATCCCGCGATGTAAATTTGAACAAAATCGCATTGTTTAAATTGCATTTCTGAATGCATAAATGGATTCAGCGTAAT
>Pg-03r170320s2082181:32027-36051_3403
AAATTGCATTTCTGAATGCATAAATGGATTCAGCGTAATTTTTTACGAATATTATGTAGGCTCGAATAAGATCTAAAACT
>Pg-03r170320s2082181:32027-36051_3444
TTTACGAATATTATGTAGGCTCGAATAAGATCTAAAACTACTTATGATTCACTAAGAGCTCGTCTTCTTCACGTGCAACA
>Pg-03r170320s2082181:32027-36051_3485
TTATGATTCACTAAGAGCTCGTCTTCTTCACGTGCAACAAAATAGGTTAATAGTCCAAAACCTAGAGGTATTTGGTAAAA
>Pg-03r170320s2082181:32027-36051_3526
ATAGGTTAATAGTCCAAAACCTAGAGGTATTTGGTAAAAGTGAAGTATGCCCCTTACAAACCATCATTTCAAGTGGCATG
>Pg-03r170320s2082181:32027-36051_3567
GAAGTATGCCCCTTACAAACCATCATTTCAAGTGGCATGTTTTTCCTTGAATAATGTTGATGGGCAACCCACATTCACGG
>Pg-03r170320s2082181:32027-36051_3608
TTTCCTTGAATAATGTTGATGGGCAACCCACATTCACGGATAGCAACCAATGATGGTTGTCCTCACTACCAATTGACAAT
>Pg-03r170320s2082181:32027-36051_3649
AGCAACCAATGATGGTTGTCCTCACTACCAATTGACAATTGAGTTATGATAGGTTTTGTCACCTTCCAAAAAAGAACTCA
>Pg-03r170320s2082181:32027-36051_3690
AGTTATGATAGGTTTTGTCACCTTCCAAAAAAGAACTCAGTTGACAAATGGCAGTGAGGATAGTCATCACTGACTACTAT
>Pg-03r170320s2082181:32027-36051_3731
TGACAAATGGCAGTGAGGATAGTCATCACTGACTACTATCTGCAAATGTGCATTGAGTCATCATTGTTATTCAAAGAAAA
>Pg-03r170320s2082181:32027-36051_3772
GCAAATGTGCATTGAGTCATCATTGTTATTCAAAGAAAACCATGCCACCTAAAATGACTTATTGGTGGTCCATAAGGGGG
>Pg-03r170320s2082181:32027-36051_3813
ATGCCACCTAAAATGACTTATTGGTGGTCCATAAGGGGGTAGTTTTTCTCTCCTACCAGATGCCTCTAGGTCTTGGGTTG
>Pg-03r170320s2082181:32027-36051_3854
GTTTTTCTCTCCTACCAGATGCCTCTAGGTCTTGGGTTGTTAACATGCCAGATGTCTCTAGGTCTTGGGTCGTTAACTTG
>Pg-03r170320s2082181:32027-36051_3895
AACATGCCAGATGTCTCTAGGTCTTGGGTCGTTAACTTGTTTCCTTATGTCCAAGGAAGACTGCCTCTTAGCCAATAAAA
>Pg-03r170320s2082181:32027-36051_3936
TCCTTATGTCCAAGGAAGACTGCCTCTTAGCCAATAAAAGGTAGTTTTAGGTCTTACTCTAGGACCAAAAGGCAGTTTCA
>Pg-03r170320s2082181:32027-36051_3944
TCCAAGGAAGACTGCCTCTTAGCCAATAAAAGGTAGTTTTAGGTCTTACTCTAGGACCAAAAGGCAGTTTCAACCTAGAT
>Pg-03r170320s2086325:89225-97305_0
GCTGCAGTTGAGCTACAAATATTTCATATTTTCATGATGCTAAAGATCAAGAGTGCAGAGATTTTTTACTTCTCCAGCAC
>Pg-03r170320s2086325:89225-97305_41
AAAGATCAAGAGTGCAGAGATTTTTTACTTCTCCAGCACACCAACTGGGTTTTGACCCTTTGCAAAGGGCATTAACTATT
>Pg-03r170320s2086325:89225-97305_82
CAACTGGGTTTTGACCCTTTGCAAAGGGCATTAACTATTCATTGATGGGAAGATAACAATTAAGATATATTGATCACTCA
>Pg-03r170320s2086325:89225-97305_123
TTGATGGGAAGATAACAATTAAGATATATTGATCACTCAAGCACGAAAAATCACACACACAACACTTCGTAGATGCAAGC
>Pg-03r170320s2086325:89225-97305_164
CACGAAAAATCACACACACAACACTTCGTAGATGCAAGCTTGGCTGCCAATTTATGCACCTGCTCATTTCAGTTCAAAAT
>Pg-03r170320s2086325:89225-97305_205
GGCTGCCAATTTATGCACCTGCTCATTTCAGTTCAAAATACTCTCCAGCTCAAAATTAAGAAAGCTATCACTGTAGCCTA
>Pg-03r170320s2086325:89225-97305_246
TCTCCAGCTCAAAATTAAGAAAGCTATCACTGTAGCCTATATAGTTGCTCTAGCAACTCATAAGGAAGCAGGGATAGTAG
>Pg-03r170320s2086325:89225-97305_287
TAGTTGCTCTAGCAACTCATAAGGAAGCAGGGATAGTAGCTGCCATCATGTAGTTCCATGATTTAAAATCAGCAATGACT
>Pg-03r170320s2086325:89225-97305_328
GCCATCATGTAGTTCCATGATTTAAAATCAGCAATGACTGCATGTTTCTGATGCATTGTATCTTAGATGTCAACTGTACA
>Pg-03r170320s2086325:89225-97305_369
ATGTTTCTGATGCATTGTATCTTAGATGTCAACTGTACATCGTCATTGGCATATTTCTTGTGGTCCCTATATGTCCTTAA
>Pg-03r170320s2086325:89225-97305_410
GTCATTGGCATATTTCTTGTGGTCCCTATATGTCCTTAAATTTCGAAGAATGGATTAGAAGTATAATTGACCCTTAGCAT
>Pg-03r170320s2086325:89225-97305_451
TTCGAAGAATGGATTAGAAGTATAATTGACCCTTAGCATTTATTTATATGAATCTATGCAAATCGATGCTTGTGTCTATC
>Pg-03r170320s2086325:89225-97305_492
ATTTATATGAATCTATGCAAATCGATGCTTGTGTCTATCTCAAAGCTAAAGTGAGACATCGAACACAGGTTTGTAGCCCT
>Pg-03r170320s2086325:89225-97305_533
AAAGCTAAAGTGAGACATCGAACACAGGTTTGTAGCCCTAATGAAGTTTGAAAACATTAGAATCTCTAAGCTATATAGCT
>Pg-03r170320s2086325:89225-97305_574
TGAAGTTTGAAAACATTAGAATCTCTAAGCTATATAGCTTATACAAAGAGAGAAAGTTTCTTCTAATACAGTCAGCTATT
>Pg-03r170320s2086325:89225-97305_615
TACAAAGAGAGAAAGTTTCTTCTAATACAGTCAGCTATTTACATGCAATCAACATACAATAGGACAGCTGCCAAGGACTA
>Pg-03r170320s2086325:89225-97305_656
CATGCAATCAACATACAATAGGACAGCTGCCAAGGACTATATTTGAAAAGTAGAAGCCCAGTTCTTACCATTTAGAAACA
>Pg-03r170320s2086325:89225-97305_697
TTTGAAAAGTAGAAGCCCAGTTCTTACCATTTAGAAACACTTATGTTGAATGTCAGGTACTACCATGTGTCAGTTTGATG
>Pg-03r170320s2086325:89225-97305_738
TATGTTGAATGTCAGGTACTACCATGTGTCAGTTTGATGTCATCGTGCCACCTAGGGAATTATGAAGATTTCCGTTGCAG
>Pg-03r170320s2086325:89225-97305_779
ATCGTGCCACCTAGGGAATTATGAAGATTTCCGTTGCAGTAACTATCACACTGTCATGGATCTAGCATACTATTATATTT
>Pg-03r170320s2086325:89225-97305_820
ACTATCACACTGTCATGGATCTAGCATACTATTATATTTAAAATGATAAGACCATACCATCTCTCCTCTACAGGCTTCTT
>Pg-03r170320s2086325:89225-97305_861
AATGATAAGACCATACCATCTCTCCTCTACAGGCTTCTTCAGAAACAAAAATAGATATCCGATCCCTTGTTAACCATGGA
>Pg-03r170320s2086325:89225-97305_902
GAAACAAAAATAGATATCCGATCCCTTGTTAACCATGGAAAGCTGATAAGACACAAAAGCCTGTTATCATGCAAAAGCCT
>Pg-03r170320s2086325:89225-97305_943
GCTGATAAGACACAAAAGCCTGTTATCATGCAAAAGCCTATGTTGGTAGTTTTATTTCATTTAGCATCACCAATAATCCC
>Pg-03r170320s2086325:89225-97305_984
GTTGGTAGTTTTATTTCATTTAGCATCACCAATAATCCCCACAAGAACACAGTGCATTCTTGAAATGATGGTAACGGTTG
>Pg-03r170320s2086325:89225-97305_1025
CAAGAACACAGTGCATTCTTGAAATGATGGTAACGGTTGACGTCCCACGCAACAATCTCTTGACATTCCACACAACAATC
>Pg-03r170320s2086325:89225-97305_1066
GTCCCACGCAACAATCTCTTGACATTCCACACAACAATCTCTCGTGCAACAATCTTGGAGATGAATTTGATGGCAGAATG
>Pg-03r170320s2086325:89225-97305_1107
TCGTGCAACAATCTTGGAGATGAATTTGATGGCAGAATGGCAGTCACCACAGACACGAAGGTTCTTGATAACCCTGATGG
>Pg-03r170320s2086325:89225-97305_1148
AGTCACCACAGACACGAAGGTTCTTGATAACCCTGATGGTTGTTCCAGGGTATATGTTAATAAGCCCAAATGCAATTGCC
>Pg-03r170320s2086325:89225-97305_1189
GTTCCAGGGTATATGTTAATAAGCCCAAATGCAATTGCCAGCTTCTCACTATGGTGGTAAAGAATTTGCCTCTTCTGCTC
>Pg-03r170320s2086325:89225-97305_1230
CTTCTCACTATGGTGGTAAAGAATTTGCCTCTTCTGCTCTTCTTCTACATCGTTCAGAACGAATCTTGTGTTGGGAATGT
>Pg-03r170320s2086325:89225-97305_1271
CTTCTACATCGTTCAGAACGAATCTTGTGTTGGGAATGTACCCTGCTGCTTTCATCGGCAAAGACAATTTTTCCAGCCTC
>Pg-03r170320s2086325:89225-97305_1312
CCTGCTGCTTTCATCGGCAAAGACAATTTTTCCAGCCTCTCATAGATCACGTGTCTATGGGTGAGACCTGTCACCAACAA
>Pg-03r170320s2086325:89225-97305_1353
ATAGATCACGTGTCTATGGGTGAGACCTGTCACCAACAAGGAAAGTGTGTACGTTTTCTTTGACCTCAATCCAACTACAT
>Pg-03r170320s2086325:89225-97305_1394
AAAGTGTGTACGTTTTCTTTGACCTCAATCCAACTACATCCAGGCATTTTTATTACATTCCTCTCTTTCATCATTTTTCT
>Pg-03r170320s2086325:89225-97305_1435
AGGCATTTTTATTACATTCCTCTCTTTCATCATTTTTCTCACATTTTCAATGTCATCCCACCTGCCAGTTGAAGCATAAA
>Pg-03r170320s2086325:89225-97305_1476
CATTTTCAATGTCATCCCACCTGCCAGTTGAAGCATAAATGTTTGAGAGCAGCACATAGGGTGCAGCACTTCTAGGGTCC
>Pg-03r170320s2086325:89225-97305_1517
TTTGAGAGCAGCACATAGGGTGCAGCACTTCTAGGGTCCAACTCAAAAATGTGTTCTGCCACACGTTCTCCTAACTCTAT
>Pg-03r170320s2086325:89225-97305_1558
CTCAAAAATGTGTTCTGCCACACGTTCTCCTAACTCTATATTGTTATGTATTCTACAGGAAGCAAGCAAACAACCCCACA
>Pg-03r170320s2086325:89225-97305_1599
TGTTATGTATTCTACAGGAAGCAAGCAAACAACCCCACACAGTAGCATCCGGTTTTATTGGCATTCTGTTGATAAATTCT
>Pg-03r170320s2086325:89225-97305_1640
GTAGCATCCGGTTTTATTGGCATTCTGTTGATAAATTCTTCTGCCTCACCAAGGTGTCCAGCACGGCCAAGAAGGTCAAC
>Pg-03r170320s2086325:89225-97305_1681
TGCCTCACCAAGGTGTCCAGCACGGCCAAGAAGGTCAACCATGCAACAATAATGTTCCATTTCAGGTGTCAAGTGATAAT
>Pg-03r170320s2086325:89225-97305_1722
TGCAACAATAATGTTCCATTTCAGGTGTCAAGTGATAATACTCTTTCATGGAATGAAAGTATTGTATTCCTTCATCAACT
>Pg-03r170320s2086325:89225-97305_1763
TCTTTCATGGAATGAAAGTATTGTATTCCTTCATCAACTAGGCCTGCATGGCCACACGCAGACAAAACACAAACTAAGGT
>Pg-03r170320s2086325:89225-97305_1804
GCCTGCATGGCCACACGCAGACAAAACACAAACTAAGGTAACATGGTTCGGGTTCATACCTGATTGCTGCATTTGTTCAA
>Pg-03r170320s2086325:89225-97305_1845
CATGGTTCGGGTTCATACCTGATTGCTGCATTTGTTCAAAGAGTTTGAGGGCATCATTGCCATACCCATGCATGGAATAT
>Pg-03r170320s2086325:89225-97305_1886
AGTTTGAGGGCATCATTGCCATACCCATGCATGGAATATGCTGCAATGATGGCTGTCCAGGCAATGATGTCTGGCTGCTG
>Pg-03r170320s2086325:89225-97305_1927
TGCAATGATGGCTGTCCAGGCAATGATGTCTGGCTGCTGCATTTGATCAAATAAATACTGTGACTTATCTATGTTTCCAC
>Pg-03r170320s2086325:89225-97305_1968
TTTGATCAAATAAATACTGTGACTTATCTATGTTTCCACATTTTGCATACATGTCTATAAGAGCGCTCATCACAAAGGCA
>Pg-03r170320s2086325:89225-97305_2009
TTTGCATACATGTCTATAAGAGCGCTCATCACAAAGGCATTTGATTGAAATCCACTTCTGATTATTTCTTCATGAATTTC
>Pg-03r170320s2086325:89225-97305_2050
TGATTGAAATCCACTTCTGATTATTTCTTCATGAATTTCCATACCCTGTTCCAGAGCTGCCAAGCTAGCACAAGCAGGCA
>Pg-03r170320s2086325:89225-97305_2091
TACCCTGTTCCAGAGCTGCCAAGCTAGCACAAGCAGGCAAAACAATGGCAAAGGTTTTCTCATCTGGGTTTACTCCTGCC
>Pg-03r170320s2086325:89225-97305_2132
ACAATGGCAAAGGTTTTCTCATCTGGGTTTACTCCTGCCACTCGCATTTGTTTGAAAAGCTTCAGTGCCTCTACGCCCTG
>Pg-03r170320s2086325:89225-97305_2173
TCGCATTTGTTTGAAAAGCTTCAGTGCCTCTACGCCCTGCCCATTCTGTGCATATCCAGCAATAATCGCTGTCCAGGATA
>Pg-03r170320s2086325:89225-97305_2214
CATTCTGTGCATATCCAGCAATAATCGCTGTCCAGGATACCCTGTTCCGCTGAGGCATGTTATCAAACACATCACGTGCT
>Pg-03r170320s2086325:89225-97305_2255
CTGTTCCGCTGAGGCATGTTATCAAACACATCACGTGCTTTCTCTACGCTTCCACATTTGACATACATGTCTACCAGGGC
>Pg-03r170320s2086325:89225-97305_2296
CTCTACGCTTCCACATTTGACATACATGTCTACCAGGGCACTCCCCACAAAGACATCGATCTCAAAACCACTCCTCCTGA
>Pg-03r170320s2086325:89225-97305_2337
TCCCCACAAAGACATCGATCTCAAAACCACTCCTCCTGATTTGTTCATGAATCTCCAAGCCCTGTTCCAAAGATGCTAAA
>Pg-03r170320s2086325:89225-97305_2378
TGTTCATGAATCTCCAAGCCCTGTTCCAAAGATGCTAAAGCAGCACAGGCAGGAAGGACACAGGCAAAGCTTTTGGAGTC
>Pg-03r170320s2086325:89225-97305_2419
AGCACAGGCAGGAAGGACACAGGCAAAGCTTTTGGAGTCTAGCTGAACCCCTTCATGTTGCATTTTTTGAAAGAGCTGCA
>Pg-03r170320s2086325:89225-97305_2460
GCTGAACCCCTTCATGTTGCATTTTTTGAAAGAGCTGCAGGGCCTCGGCAGCACGTCCATTCTGTGCATATCCTGCAATC
>Pg-03r170320s2086325:89225-97305_2501
GCCTCGGCAGCACGTCCATTCTGTGCATATCCTGCAATCATAGCATTCCATGAAACCACATTTCGTTGACAAATTTTGTC
>Pg-03r170320s2086325:89225-97305_2542
AGCATTCCATGAAACCACATTTCGTTGACAAATTTTGTCAAACAAGTCGCGTGCCTTCTCTATACTTCCACATTTTGAGT
>Pg-03r170320s2086325:89225-97305_2583
ACAAGTCGCGTGCCTTCTCTATACTTCCACATTTTGAGTACATGTCTACTAGGGCATTGCTCACAGAAACATCTGACTGA
>Pg-03r170320s2086325:89225-97305_2624
ATGTCTACTAGGGCATTGCTCACAGAAACATCTGACTGAAACCCACTTCTAATTATCTCTAAGTGAATCTCTACACCTTC
>Pg-03r170320s2086325:89225-97305_2665
CCCACTTCTAATTATCTCTAAGTGAATCTCTACACCTTCTTCCAGAGCTTTCAATTTGGCACAAACGGATAGAACGCTGG
>Pg-03r170320s2086325:89225-97305_2706
CCAGAGCTTTCAATTTGGCACAAACGGATAGAACGCTGGAAAATGTGAATTGATTGGGTTTAATGCCTGCTCTCTGCATT
>Pg-03r170320s2086325:89225-97305_2747
AATGTGAATTGATTGGGTTTAATGCCTGCTCTCTGCATTTGATGAAATAGTGCCAATGCCTGCAATGCACTCCCATGCCT
>Pg-03r170320s2086325:89225-97305_2788
ATGAAATAGTGCCAATGCCTGCAATGCACTCCCATGCCTGGCATAAGCTGTGATCATGACACTCCACGAGAACACATCTC
>Pg-03r170320s2086325:89225-97305_2829
CATAAGCTGTGATCATGACACTCCACGAGAACACATCTCGTTCAGGCATTTGATCGAAAACTCTGCGAGCCTCTGATAGA
>Pg-03r170320s2086325:89225-97305_2870
TCAGGCATTTGATCGAAAACTCTGCGAGCCTCTGATAGACTCCCGCACTTGGCATACATGTTGACAAGTGTGTTGTGTAA
>Pg-03r170320s2086325:89225-97305_2911
CCCGCACTTGGCATACATGTTGACAAGTGTGTTGTGTAAGAATGTGTTGGGTATAAATCCCATTTTAGTGATGTGGGAGT
>Pg-03r170320s2086325:89225-97305_2952
ATGTGTTGGGTATAAATCCCATTTTAGTGATGTGGGAGTGGATTGATTTGCCTTCGGATAAGGCCCTCCTCTTAAAACAC
>Pg-03r170320s2086325:89225-97305_2993
ATTGATTTGCCTTCGGATAAGGCCCTCCTCTTAAAACACTCCTGCAAAATACAAACATATGCAGAAGAATTTACAGGTTG
>Pg-03r170320s2086325:89225-97305_3034
CTGCAAAATACAAACATATGCAGAAGAATTTACAGGTTGGTTCGTCGTATACAAAATGTGCATCGCCTCTTTCAGTAGGC
>Pg-03r170320s2086325:89225-97305_3075
TCGTCGTATACAAAATGTGCATCGCCTCTTTCAGTAGGCCCTTTTGGCAAAATGTTCGCACACTGTCGGTAAAGCTAATA
>Pg-03r170320s2086325:89225-97305_3116
TTTTGGCAAAATGTTCGCACACTGTCGGTAAAGCTAATATTGGAATTTCCATTAGCTTCTACATCACTCTTCATAGGGTT
>Pg-03r170320s2086325:89225-97305_3157
GGAATTTCCATTAGCTTCTACATCACTCTTCATAGGGTTCTGGATGAGAAACCCTCGTCCAGTAAACTTCGTCTTCATTA
>Pg-03r170320s2086325:89225-97305_3198
GGATGAGAAACCCTCGTCCAGTAAACTTCGTCTTCATTATCTTCTTCTTTTTCTGGTTTGTCAATGGCCGTGCTATTGCT
>Pg-03r170320s2086325:89225-97305_3239
TTCTTCTTTTTCTGGTTTGTCAATGGCCGTGCTATTGCTATAGCCACTGCCATTGCCCTGCATTTTCCTTAATGAATATA
>Pg-03r170320s2086325:89225-97305_3280
AGCCACTGCCATTGCCCTGCATTTTCCTTAATGAATATAATGGGCAATGGAGAGAAAACTCAGAAATTCTTGTGAGGTAA
>Pg-03r170320s2086325:89225-97305_3321
GGGCAATGGAGAGAAAACTCAGAAATTCTTGTGAGGTAATACATAGTATGCTTTAAAAAACCATTTTAGACAAACTTAGA
>Pg-03r170320s2086325:89225-97305_3362
CATAGTATGCTTTAAAAAACCATTTTAGACAAACTTAGAATTATAGAGCAGTACCCCATGCCTTCTGTGTTTCACCCATC
>Pg-03r170320s2086325:89225-97305_3403
TATAGAGCAGTACCCCATGCCTTCTGTGTTTCACCCATCTTATAATTGTTTCAACTCTGAAGTAGTAGGCATGCTCATTG
>Pg-03r170320s2086325:89225-97305_3444
ATAATTGTTTCAACTCTGAAGTAGTAGGCATGCTCATTGAGTTACACGACGTGAGAGTTGTGAACAATCGTTGATTTGGC
>Pg-03r170320s2086325:89225-97305_3485
TTACACGACGTGAGAGTTGTGAACAATCGTTGATTTGGCATGTATTTCCCCGAAGGGGTGACTTGATTGGGCCTACATCG
>Pg-03r170320s2086325:89225-97305_3526
GTATTTCCCCGAAGGGGTGACTTGATTGGGCCTACATCGGGCAGTCACTGAGTAGTGGGCACCAAGGTAGGGTGCGTTCA
>Pg-03r170320s2086325:89225-97305_3567
CAGTCACTGAGTAGTGGGCACCAAGGTAGGGTGCGTTCAAATCCATGTAGGTGTTGGATTCAAGTAGTTTGACACTGGGT
>Pg-03r170320s2086325:89225-97305_3608
TCCATGTAGGTGTTGGATTCAAGTAGTTTGACACTGGGTTACAATCTAAATAGCTGTGATTCAAATCCCTATGCACTTAG
>Pg-03r170320s2086325:89225-97305_3649
CAATCTAAATAGCTGTGATTCAAATCCCTATGCACTTAGAATTTTTGTGTATATATACATCTCTATGTAGAGTTATGGTG
>Pg-03r170320s2086325:89225-97305_3659
AGCTGTGATTCAAATCCCTATGCACTTAGAATTTTTGTGTATATATACATCTCTATGTAGAGTTATGGTGTGCTGTGATT
>Pg-03r170320s2086325:89225-97305_3740
TGCCATCATGTAGTTCCATGATTTAAAATCAGCAATGACTGCATGTTTCTGATGCATTGTATCTTAGATGTCAACTGTAC
>Pg-03r170320s2086325:89225-97305_3781
CATGTTTCTGATGCATTGTATCTTAGATGTCAACTGTACATCGTCATTGGCATATTTCTTGTGGTCCCTATATGTCCTTA
>Pg-03r170320s2086325:89225-97305_3822
CGTCATTGGCATATTTCTTGTGGTCCCTATATGTCCTTAAATTTCGAAGAATGGATTAGAAGTATAATTGACCCTTAGCA
>Pg-03r170320s2086325:89225-97305_3863
TTTCGAAGAATGGATTAGAAGTATAATTGACCCTTAGCATTTATTTATATGAATCTATGCAAATCGATGCTTGTGTCTAT
>Pg-03r170320s2086325:89225-97305_3904
TATTTATATGAATCTATGCAAATCGATGCTTGTGTCTATCTCAAAGCTAAAGTGAGACATCGAACACAGGTTTGTAGCCC
>Pg-03r170320s2086325:89225-97305_3945
CAAAGCTAAAGTGAGACATCGAACACAGGTTTGTAGCCCTAATGAAGTTTGAAAACATTAGAATCTCTAAGCTATATAGC
>Pg-03r170320s2086325:89225-97305_3986
ATGAAGTTTGAAAACATTAGAATCTCTAAGCTATATAGCTTATACAAAGAGAGAAAGTTTCTTCTAATACAGTCAGCTAT
>Pg-03r170320s2086325:89225-97305_4027
ATACAAAGAGAGAAAGTTTCTTCTAATACAGTCAGCTATTTACATGCAATCAACATACAATAGGACAGCTGCCAAGGACT
>Pg-03r170320s2086325:89225-97305_4068
ACATGCAATCAACATACAATAGGACAGCTGCCAAGGACTATATTTGAAAAGTAGAAGCCCAGTTCTTACCATTTAGAAAC
>Pg-03r170320s2086325:89225-97305_4109
ATTTGAAAAGTAGAAGCCCAGTTCTTACCATTTAGAAACACTTATGTTGAATGTCAGGTACTACCATGTGTCAGTTTGAT
>Pg-03r170320s2086325:89225-97305_4150
TTATGTTGAATGTCAGGTACTACCATGTGTCAGTTTGATGTCATCGTGCCACCTAGGGAATTATGAAGATTTCCGTTGCA
>Pg-03r170320s2086325:89225-97305_4191
CATCGTGCCACCTAGGGAATTATGAAGATTTCCGTTGCAGTAACTATCACACTGTCATGGATCTAGCATACTATTATATT
>Pg-03r170320s2086325:89225-97305_4232
AACTATCACACTGTCATGGATCTAGCATACTATTATATTTAAAATGATAAGACCATACCATCTCTCCTCTACAGGCTTCT
>Pg-03r170320s2086325:89225-97305_4273
AAATGATAAGACCATACCATCTCTCCTCTACAGGCTTCTTCAGAAACAAAAATAGATATCCGATCCCTTGTTAACCATGG
>Pg-03r170320s2086325:89225-97305_4314
AGAAACAAAAATAGATATCCGATCCCTTGTTAACCATGGAAAGCTGATAAGACACAAAAGCCTGTTATCATGCAAAAGCC
>Pg-03r170320s2086325:89225-97305_4355
AGCTGATAAGACACAAAAGCCTGTTATCATGCAAAAGCCTATGTTGGTAGTTTTATTTCATTTAGCATCACCAATAATCC
>Pg-03r170320s2086325:89225-97305_4396
TGTTGGTAGTTTTATTTCATTTAGCATCACCAATAATCCCCACAAGAACACAGTGCATTCTTGAAATGATGGTAACGGTT
>Pg-03r170320s2086325:89225-97305_4437
ACAAGAACACAGTGCATTCTTGAAATGATGGTAACGGTTGACGTCCCACGCAACAATCTCTTGACATTCCACACAACAAT
>Pg-03r170320s2086325:89225-97305_4478
CGTCCCACGCAACAATCTCTTGACATTCCACACAACAATCTCTCGTGCAACAATCTTGGAGATGAATTTGATGGCAGAAT
>Pg-03r170320s2086325:89225-97305_4519
CTCGTGCAACAATCTTGGAGATGAATTTGATGGCAGAATGGCAGTCACCACAGACACGAAGGTTCTTGATAACCCTGATG
>Pg-03r170320s2086325:89225-97305_4560
CAGTCACCACAGACACGAAGGTTCTTGATAACCCTGATGGTTGTTCCAGGGTATATGTTAATAAGCCCAAATGCAATTGC
>Pg-03r170320s2086325:89225-97305_4601
TGTTCCAGGGTATATGTTAATAAGCCCAAATGCAATTGCCAGCTTCTCACTATGGTGGTAAAGAATTTGCCTCTTCTGCT
>Pg-03r170320s2086325:89225-97305_4642
GCTTCTCACTATGGTGGTAAAGAATTTGCCTCTTCTGCTCTTCTTCTACATCGTTCAGAACGAATCTTGTGTTGGGAATG
>Pg-03r170320s2086325:89225-97305_4683
TCTTCTACATCGTTCAGAACGAATCTTGTGTTGGGAATGTACCCTGCTGCTTTCATCGGCAAAGACAATTTTTCCAGCCT
>Pg-03r170320s2086325:89225-97305_4724
CCCTGCTGCTTTCATCGGCAAAGACAATTTTTCCAGCCTCTCATAGATCACGTGTCTATGGGTGAGACCTGTCACCAACA
>Pg-03r170320s2086325:89225-97305_4765
CATAGATCACGTGTCTATGGGTGAGACCTGTCACCAACAAGGAAAGTGTGTACGTTTTCTTTGACCTCAATCCAACTACA
>Pg-03r170320s2086325:89225-97305_4806
GAAAGTGTGTACGTTTTCTTTGACCTCAATCCAACTACATCCAGGCATTTTTATTACATTCCTCTCTTTCATCATTTTTC
>Pg-03r170320s2086325:89225-97305_4847
CAGGCATTTTTATTACATTCCTCTCTTTCATCATTTTTCTCACATTTTCAATGTCATCCCACCTGCCAGTTGAAGCATAA
>Pg-03r170320s2086325:89225-97305_4888
ACATTTTCAATGTCATCCCACCTGCCAGTTGAAGCATAAATGTTTGAGAGCAGCACATAGGGTGCAGCACTTCTAGGGTC
>Pg-03r170320s2086325:89225-97305_4929
GTTTGAGAGCAGCACATAGGGTGCAGCACTTCTAGGGTCCAACTCAAAAATGTGTTCTGCCACACGTTCTCCTAACTCTA
>Pg-03r170320s2086325:89225-97305_4970
ACTCAAAAATGTGTTCTGCCACACGTTCTCCTAACTCTATATTGTTATGTATTCTACAGGAAGCAAGCAAACAACCCCAC
>Pg-03r170320s2086325:89225-97305_5011
TTGTTATGTATTCTACAGGAAGCAAGCAAACAACCCCACACAGTAGCATCCGGTTTTATTGGCATTCTGTTGATAAATTC
>Pg-03r170320s2086325:89225-97305_5052
AGTAGCATCCGGTTTTATTGGCATTCTGTTGATAAATTCTTCTGCCTCACCAAGGTGTCCAGCACGGCCAAGAAGGTCAA
>Pg-03r170320s2086325:89225-97305_5093
CTGCCTCACCAAGGTGTCCAGCACGGCCAAGAAGGTCAACCATGCAACAATAATGTTCCATTTCAGGTGTCAAGTGATAA
>Pg-03r170320s2086325:89225-97305_5134
ATGCAACAATAATGTTCCATTTCAGGTGTCAAGTGATAATACTCTTTCATGGAATGAAAGTATTGTATTCCTTCATCAAC
>Pg-03r170320s2086325:89225-97305_5175
CTCTTTCATGGAATGAAAGTATTGTATTCCTTCATCAACTAGGCCTGCATGGCCACACGCAGACAAAACACAAACTAAGG
>Pg-03r170320s2086325:89225-97305_5216
GGCCTGCATGGCCACACGCAGACAAAACACAAACTAAGGTAACATGGTTCGGGTTCATACCTGATTGCTGCATTTGTTCA
>Pg-03r170320s2086325:89225-97305_5257
ACATGGTTCGGGTTCATACCTGATTGCTGCATTTGTTCAAAGAGTTTGAGGGCATCATTGCCATACCCATGCATGGAATA
>Pg-03r170320s2086325:89225-97305_5298
GAGTTTGAGGGCATCATTGCCATACCCATGCATGGAATATGCTGCAATGATGGCTGTCCAGGCAATGATGTCTGGCTGCT
>Pg-03r170320s2086325:89225-97305_5339
CTGCAATGATGGCTGTCCAGGCAATGATGTCTGGCTGCTGCATTTGATCAAATAAATACTGTGACTTATCTATGTTTCCA
>Pg-03r170320s2086325:89225-97305_5380
ATTTGATCAAATAAATACTGTGACTTATCTATGTTTCCACATTTTGCATACATGTCTATAAGAGCGCTCATCACAAAGGC
>Pg-03r170320s2086325:89225-97305_5421
TTTTGCATACATGTCTATAAGAGCGCTCATCACAAAGGCATTTGATTGAAATCCACTTCTGATTATTTCTTCATGAATTT
>Pg-03r170320s2086325:89225-97305_5462
TTGATTGAAATCCACTTCTGATTATTTCTTCATGAATTTCCATACCCTGTTCCAGAGCTGCCAAGCTAGCACAAGCAGGC
>Pg-03r170320s2086325:89225-97305_5503
ATACCCTGTTCCAGAGCTGCCAAGCTAGCACAAGCAGGCAAAACAATGGCAAAGGTTTTCTCATCTGGGTTTACTCCTGC
>Pg-03r170320s2086325:89225-97305_5544
AACAATGGCAAAGGTTTTCTCATCTGGGTTTACTCCTGCCACTCGCATTTGTTTGAAAAGCTTCAGTGCCTCTACGCCCT
>Pg-03r170320s2086325:89225-97305_5585
CTCGCATTTGTTTGAAAAGCTTCAGTGCCTCTACGCCCTGCCCATTCTGTGCATATCCAGCAATAATCGCTGTCCAGGAT
>Pg-03r170320s2086325:89225-97305_5626
CCATTCTGTGCATATCCAGCAATAATCGCTGTCCAGGATACCCTGTTCCGCTGAGGCATGTTATCAAACACATCACGTGC
>Pg-03r170320s2086325:89225-97305_5667
CCTGTTCCGCTGAGGCATGTTATCAAACACATCACGTGCTTTCTCTACGCTTCCACATTTGACATACATGTCTACCAGGG
>Pg-03r170320s2086325:89225-97305_5708
TCTCTACGCTTCCACATTTGACATACATGTCTACCAGGGCACTCCCCACAAAGACATCGATCTCAAAACCACTCCTCCTG
>Pg-03r170320s2086325:89225-97305_5749
CTCCCCACAAAGACATCGATCTCAAAACCACTCCTCCTGATTTGTTCATGAATCTCCAAGCCCTGTTCCAAAGATGCTAA
>Pg-03r170320s2086325:89225-97305_5790
TTGTTCATGAATCTCCAAGCCCTGTTCCAAAGATGCTAAAGCAGCACAGGCAGGAAGGACACAGGCAAAGCTTTTGGAGT
>Pg-03r170320s2086325:89225-97305_5831
CAGCACAGGCAGGAAGGACACAGGCAAAGCTTTTGGAGTCTAGCTGAACCCCTTCATGTTGCATTTTTTGAAAGAGCTGC
>Pg-03r170320s2086325:89225-97305_5872
AGCTGAACCCCTTCATGTTGCATTTTTTGAAAGAGCTGCAGGGCCTCGGCAGCACGTCCATTCTGTGCATATCCTGCAAT
>Pg-03r170320s2086325:89225-97305_5913
GGCCTCGGCAGCACGTCCATTCTGTGCATATCCTGCAATCATAGCATTCCATGAAACCACATTTCGTTGACAAATTTTGT
>Pg-03r170320s2086325:89225-97305_5954
TAGCATTCCATGAAACCACATTTCGTTGACAAATTTTGTCAAACAAGTCGCGTGCCTTCTCTATACTTCCACATTTTGAG
>Pg-03r170320s2086325:89225-97305_5995
AACAAGTCGCGTGCCTTCTCTATACTTCCACATTTTGAGTACATGTCTACTAGGGCATTGCTCACAGAAACATCTGACTG
>Pg-03r170320s2086325:89225-97305_6036
CATGTCTACTAGGGCATTGCTCACAGAAACATCTGACTGAAACCCACTTCTAATTATCTCTAAGTGAATCTCTACACCTT
>Pg-03r170320s2086325:89225-97305_6077
ACCCACTTCTAATTATCTCTAAGTGAATCTCTACACCTTCTTCCAGAGCTTTCAATTTGGCACAAACGGATAGAACGCTG
>Pg-03r170320s2086325:89225-97305_6118
TCCAGAGCTTTCAATTTGGCACAAACGGATAGAACGCTGGAAAATGTGAATTGATTGGGTTTAATGCCTGCTCTCTGCAT
>Pg-03r170320s2086325:89225-97305_6159
AAATGTGAATTGATTGGGTTTAATGCCTGCTCTCTGCATTTGATGAAATAGTGCCAATGCCTGCAATGCACTCCCATGCC
>Pg-03r170320s2086325:89225-97305_6200
GATGAAATAGTGCCAATGCCTGCAATGCACTCCCATGCCTGGCATAAGCTGTGATCATGACACTCCACGAGAACACATCT
>Pg-03r170320s2086325:89225-97305_6241
GCATAAGCTGTGATCATGACACTCCACGAGAACACATCTCGTTCAGGCATTTGATCGAAAACTCTGCGAGCCTCTGATAG
>Pg-03r170320s2086325:89225-97305_6282
TTCAGGCATTTGATCGAAAACTCTGCGAGCCTCTGATAGACTCCCGCACTTGGCATACATGTTGACAAGTGTGTTGTGTA
>Pg-03r170320s2086325:89225-97305_6323
TCCCGCACTTGGCATACATGTTGACAAGTGTGTTGTGTAAGAATGTGTTGGGTATAAATCCCATTTTAGTGATGTGGGAG
>Pg-03r170320s2086325:89225-97305_6364
AATGTGTTGGGTATAAATCCCATTTTAGTGATGTGGGAGTGGATTGATTTGCCTTCGGATAAGGCCCTCCTCTTAAAACA
>Pg-03r170320s2086325:89225-97305_6405
GATTGATTTGCCTTCGGATAAGGCCCTCCTCTTAAAACACTCCTGCAAAATACAAACATATGCAGAAGAATTTACAGGTT
>Pg-03r170320s2086325:89225-97305_6446
CCTGCAAAATACAAACATATGCAGAAGAATTTACAGGTTGGTTCGTCGTATACAAAATGTGCATCGCCTCTTTCAGTAGG
>Pg-03r170320s2086325:89225-97305_6487
TTCGTCGTATACAAAATGTGCATCGCCTCTTTCAGTAGGCCCTTTTGGCAAAATGTTCGCACACTGTCGATAAAGCTAAT
>Pg-03r170320s2086325:89225-97305_6528
CTTTTGGCAAAATGTTCGCACACTGTCGATAAAGCTAATATTGGAATTTCCATTAGCTTCTACATCACTCTTCATAGGGT
>Pg-03r170320s2086325:89225-97305_6569
TGGAATTTCCATTAGCTTCTACATCACTCTTCATAGGGTTCTGGATGAGAAACCCTTGTCCAGTAAACTTCGTCTTCATT
>Pg-03r170320s2086325:89225-97305_6610
TGGATGAGAAACCCTTGTCCAGTAAACTTCGTCTTCATTATCTTCTTCTTTTTCTGGTTTGTCAATGGCCGTGCTATTGC
>Pg-03r170320s2086325:89225-97305_6651
CTTCTTCTTTTTCTGGTTTGTCAATGGCCGTGCTATTGCTATAGCCACTGCCATTGCCGCCATTGCCCTGCATTTTCCTT
>Pg-03r170320s2086325:89225-97305_6692
TAGCCACTGCCATTGCCGCCATTGCCCTGCATTTTCCTTAATGAATATAATGGGCAATGGAGAGAAAACTCAGAAATTCT
>Pg-03r170320s2086325:89225-97305_6733
TGAATATAATGGGCAATGGAGAGAAAACTCAGAAATTCTTGTGCAGAATGCGAACTTACATATGTACACAGGTATTACAT
>Pg-03r170320s2086325:89225-97305_6774
TGCAGAATGCGAACTTACATATGTACACAGGTATTACATAGTATGCTTTAAAAAACCATTTTAGACAAACTTAGAATTAT
>Pg-03r170320s2086325:89225-97305_6815
TATGCTTTAAAAAACCATTTTAGACAAACTTAGAATTATAGAGCAGTACCCCATGCCTTCTGTGTTTCACCCATCTTATA
>Pg-03r170320s2086325:89225-97305_6856
AGCAGTACCCCATGCCTTCTGTGTTTCACCCATCTTATAATTGTTTCAACTCTGAAGTAGTAGGTATGCTCATTGAGTTA
>Pg-03r170320s2086325:89225-97305_6897
TGTTTCAACTCTGAAGTAGTAGGTATGCTCATTGAGTTACACGACGGGAGAGTTGTGAGCAATCGTTGATATGGCATGTA
>Pg-03r170320s2086325:89225-97305_6938
CGACGGGAGAGTTGTGAGCAATCGTTGATATGGCATGTATTTCCCCAAATGGGTGACTTCATTGTGCCTACATCGGGCAG
>Pg-03r170320s2086325:89225-97305_6979
TCCCCAAATGGGTGACTTCATTGTGCCTACATCGGGCAGTCACTGAGTAGTGGGCACCAGGTCAGGGTGCGTTCAAATCC
>Pg-03r170320s2086325:89225-97305_7020
ACTGAGTAGTGGGCACCAGGTCAGGGTGCGTTCAAATCCATGTGGGTGTTGTATTCAAGTAGTTTGACACTGGGTTACAA
>Pg-03r170320s2086325:89225-97305_7061
GTGGGTGTTGTATTCAAGTAGTTTGACACTGGGTTACAATCTAAATAGCTGTGATTCAAATCCCTATGCACTTAGAATTT
>Pg-03r170320s2086325:89225-97305_7102
TAAATAGCTGTGATTCAAATCCCTATGCACTTAGAATTTTTGTGTATATATACATCTCTATGTAGAGTTATGGTGTGCTG
>Pg-03r170320s2086325:89225-97305_7143
GTGTATATATACATCTCTATGTAGAGTTATGGTGTGCTGTGATTCAATTTTTGTATATAAATAGCTGTGGTTCACATCAA
>Pg-03r170320s2086325:89225-97305_7184
ATTCAATTTTTGTATATAAATAGCTGTGGTTCACATCAATGTAGAGTTCTTGTGTGCTCTGTTTGAAATCTGGATTTTTG
>Pg-03r170320s2086325:89225-97305_7225
TAGAGTTCTTGTGTGCTCTGTTTGAAATCTGGATTTTTGTGTATATATGCATCTCTATGTAGAGTACTTGTGTGCTGTGA
>Pg-03r170320s2086325:89225-97305_7266
TATATATGCATCTCTATGTAGAGTACTTGTGTGCTGTGATTCAATTTTTGTATAGAGATAGCTGTGGTTCACATCAATGT
>Pg-03r170320s2086325:89225-97305_7307
CAATTTTTGTATAGAGATAGCTGTGGTTCACATCAATGTAGAGTTCTTGTGTGCTCTGATTGAAATATCTATGGATGTAG
>Pg-03r170320s2086325:89225-97305_7348
AGTTCTTGTGTGCTCTGATTGAAATATCTATGGATGTAGAGCTCTTGTTGTTTGACACGGGCTCACAATCTAGTTCAATC
>Pg-03r170320s2086325:89225-97305_7389
CTCTTGTTGTTTGACACGGGCTCACAATCTAGTTCAATCCTTATGGATGTAGAGTTTTTGTTGTTTGACATTGGTTCATA
>Pg-03r170320s2086325:89225-97305_7430
TATGGATGTAGAGTTTTTGTTGTTTGACATTGGTTCATAATCTAATCTAAATAAATAATTGTGGTTCAAATTTTTATGGA
>Pg-03r170320s2086325:89225-97305_7471
CTAATCTAAATAAATAATTGTGGTTCAAATTTTTATGGAGGCATAATTTGGTGTATGAATATTTGTGGTTTAAATTTTTA
>Pg-03r170320s2086325:89225-97305_7512
CATAATTTGGTGTATGAATATTTGTGGTTTAAATTTTTAAGGATGTAGAGTTTTTATTGTATATGAAGGAATGTTGTATA
>Pg-03r170320s2086325:89225-97305_7553
GATGTAGAGTTTTTATTGTATATGAAGGAATGTTGTATATGAAAGAAAGTGTGATTTTATATTATATCAATTTTATTTAT
>Pg-03r170320s2086325:89225-97305_7594
AAAGAAAGTGTGATTTTATATTATATCAATTTTATTTATTTTTAAATGAGTTGAGTGTCTACTAAAAACATTGGAGGAGG
>Pg-03r170320s2086325:89225-97305_7635
TTAAATGAGTTGAGTGTCTACTAAAAACATTGGAGGAGGTTTCAAAACTTCTTACCCAATATTTATCCATAAAATTTGTC
>Pg-03r170320s2086325:89225-97305_7676
TCAAAACTTCTTACCCAATATTTATCCATAAAATTTGTCTAACATCTATTATCTTGTTTTAATGTGCTATTTTATATTGT
>Pg-03r170320s2086325:89225-97305_7717
ACATCTATTATCTTGTTTTAATGTGCTATTTTATATTGTTATTTTGTTATATTAATGTTTTTTTTTTTATCTTGTTTTAT
>Pg-03r170320s2086325:89225-97305_7758
TTTTGTTATATTAATGTTTTTTTTTTTATCTTGTTTTATTGTCTTATTTTTTTATTTTTATTTTGTTATATTAATTTTTT
>Pg-03r170320s2086325:89225-97305_7799
TCTTATTTTTTTATTTTTATTTTGTTATATTAATTTTTTTTTATTTTTTTATTTTTTTTTAATTTTCTTTTAAATTATAA
>Pg-03r170320s2086325:89225-97305_7840
TATTTTTTTATTTTTTTTTAATTTTCTTTTAAATTATAATTATGTAAATTATTGTGTATGCATTGTGTAATTTGTGAATT
>Pg-03r170320s2086325:89225-97305_7881
ATGTAAATTATTGTGTATGCATTGTGTAATTTGTGAATTGAGATGCTTTATAAAAGATTATTTATATCAAAGGTTTTGTC
>Pg-03r170320s2086325:89225-97305_7922
GATGCTTTATAAAAGATTATTTATATCAAAGGTTTTGTCAATCTTATTTTAGTATTATGTTTTATGATAATATTACTTAT
>Pg-03r170320s2086325:89225-97305_7963
TCTTATTTTAGTATTATGTTTTATGATAATATTACTTATTATCTATATTTATATATAGATAATAATTATAAGAATGTGTA
>Pg-03r170320s2086325:89225-97305_8000
ATTATCTATATTTATATATAGATAATAATTATAAGAATGTGTATAATAATTATAAAAATGAAACTTTGTCAATTACATGC
>Pg-03r170320s2098981:26308-29975_0
AAGCAGTTGATCTACCCTACCTTCTGCCAAGGGTAGATAGGGGAGTGCACTATCAACAGTGCAATAGAAACCTAGAATCC
>Pg-03r170320s2098981:26308-29975_41
GGAGTGCACTATCAACAGTGCAATAGAAACCTAGAATCCTCAGTATTGGGGAACTGAAGTTTGCAGGGCTTGTTCTGGCA
>Pg-03r170320s2098981:26308-29975_82
AGTATTGGGGAACTGAAGTTTGCAGGGCTTGTTCTGGCATTATTTTTTGAGAGGACAAAGGTGCACACTGATGTCAAAAC
>Pg-03r170320s2098981:26308-29975_123
ATTTTTTGAGAGGACAAAGGTGCACACTGATGTCAAAACCATGTGTGTTGAACCTATGATGTTTCTCACAGACCAAGTGC
>Pg-03r170320s2098981:26308-29975_164
TGTGTGTTGAACCTATGATGTTTCTCACAGACCAAGTGCTCTCTACAATACTTAAGCAGTTGATCTACCCTACCTTCTGC
>Pg-03r170320s2098981:26308-29975_205
TCTACAATACTTAAGCAGTTGATCTACCCTACCTTCTGCCAAGGGTAGTGCACTATCAATAGTGCAACAGAAACCTAGAA
>Pg-03r170320s2098981:26308-29975_246
AGGGTAGTGCACTATCAATAGTGCAACAGAAACCTAGAATCCTCAGCATTGGGGAACTGAAGTTTGCAGGGCTTGTTCTG
>Pg-03r170320s2098981:26308-29975_287
CTCAGCATTGGGGAACTGAAGTTTGCAGGGCTTGTTCTGGCATTATTTTTTTCTATGCCACAATATATGATCTTGAAATT
>Pg-03r170320s2098981:26308-29975_328
ATTATTTTTTTCTATGCCACAATATATGATCTTGAAATTGCCATCTTTTATGATCTGATGATGTAACTATGGAACTTAAA
>Pg-03r170320s2098981:26308-29975_369
CATCTTTTATGATCTGATGATGTAACTATGGAACTTAAAATAAGATATAAAATCTCTGATAGGAACCTGGCATAAGCTTC
>Pg-03r170320s2098981:26308-29975_410
AAGATATAAAATCTCTGATAGGAACCTGGCATAAGCTTCCTCATATGATACAAGTCTTAAATTATTACTTATCAAGAGAC
>Pg-03r170320s2098981:26308-29975_451
CATATGATACAAGTCTTAAATTATTACTTATCAAGAGACTGAAATATCTTCAGCACGGGGCTGTTTGACTTTATCTCAAA
>Pg-03r170320s2098981:26308-29975_492
AAATATCTTCAGCACGGGGCTGTTTGACTTTATCTCAAAAAAAATGTCAATCTGAAAATGTGCATGTATGATAGTAGCTT
>Pg-03r170320s2098981:26308-29975_533
AAATGTCAATCTGAAAATGTGCATGTATGATAGTAGCTTTCTGCAAAATAAAAGCATTTATGATAGAGGGCTTGGAAGCA
>Pg-03r170320s2098981:26308-29975_574
TGCAAAATAAAAGCATTTATGATAGAGGGCTTGGAAGCAGTGGCCAAGGAGCTTTATTGAAAATGTAAGGGCTTCAATTG
>Pg-03r170320s2098981:26308-29975_615
GGCCAAGGAGCTTTATTGAAAATGTAAGGGCTTCAATTGCATAGACCCCAATTTTTTTTACAAGTCAATCCAACGATGTA
>Pg-03r170320s2098981:26308-29975_656
TAGACCCCAATTTTTTTTACAAGTCAATCCAACGATGTAAATTCTAAATTGAAAATCTGCAAGAAAATTATGAGTGCTCT
>Pg-03r170320s2098981:26308-29975_697
TTCTAAATTGAAAATCTGCAAGAAAATTATGAGTGCTCTTATTTTTTTGAAGTTTCTAGTACATGAATAGAGGACTGGGA
>Pg-03r170320s2098981:26308-29975_738
TTTTTTTGAAGTTTCTAGTACATGAATAGAGGACTGGGAATTTGTCCTGAGATGTAACGTTGTAGTACTGCGGTGTGGAA
>Pg-03r170320s2098981:26308-29975_779
TTGTCCTGAGATGTAACGTTGTAGTACTGCGGTGTGGAAAATTTGTTGGCATAGTATTCTTTCCATGACCTTGTGAAAGA
>Pg-03r170320s2098981:26308-29975_820
TTTGTTGGCATAGTATTCTTTCCATGACCTTGTGAAAGAGTTCAGTGTGCTTCCAAATTTTGATTTTGAGCTGGAAATAC
>Pg-03r170320s2098981:26308-29975_861
TCAGTGTGCTTCCAAATTTTGATTTTGAGCTGGAAATACTGATAGCGTCATGGCTCAAGCATAGTTCCATGCTTATTAGG
>Pg-03r170320s2098981:26308-29975_902
ATAGCGTCATGGCTCAAGCATAGTTCCATGCTTATTAGGCACCCACCTTGTTGCCTGTGGCTTCGGAGGTTCACAACTAC
>Pg-03r170320s2098981:26308-29975_943
CCCACCTTGTTGCCTGTGGCTTCGGAGGTTCACAACTACCAGTGATGAATTTCCTATCACAACACTCCAGACAGCTTAAC
>Pg-03r170320s2098981:26308-29975_984
GTGATGAATTTCCTATCACAACACTCCAGACAGCTTAACATCTTTTACAAGAGTCTCCACTGCTCTCCTTCCTGAAACAA
>Pg-03r170320s2098981:26308-29975_1025
CTTTTACAAGAGTCTCCACTGCTCTCCTTCCTGAAACAAGAGCCCCATCAAATGTTGCAGAATCTCTGTAATCTCCACAG
>Pg-03r170320s2098981:26308-29975_1066
GCCCCATCAAATGTTGCAGAATCTCTGTAATCTCCACAGAGATAGATGCCCAAACCAAATCTAGGATCCTTCATAAGGTC
>Pg-03r170320s2098981:26308-29975_1107
ATAGATGCCCAAACCAAATCTAGGATCCTTCATAAGGTCTGTTGGAGGAGTCTGGTCTGGCTGTGCAAATTTAATCCGGT
>Pg-03r170320s2098981:26308-29975_1148
TTGGAGGAGTCTGGTCTGGCTGTGCAAATTTAATCCGGTATGTCCTCAAGTGCTTCCATGCATCAACAACAGAAGAACCA
>Pg-03r170320s2098981:26308-29975_1189
GTCCTCAAGTGCTTCCATGCATCAACAACAGAAGAACCAAACCAGTCCGAGAGCTCCTTCACAACAGATACCTTCAAATC
>Pg-03r170320s2098981:26308-29975_1230
CCAGTCCGAGAGCTCCTTCACAACAGATACCTTCAAATCCTCATCCAAAGAGTCCTCATGGCAACCTACCAAAGATACAG
>Pg-03r170320s2098981:26308-29975_1271
CATCCAAAGAGTCCTCATGGCAACCTACCAAAGATACAGACACCAATGTCTTCCCAATAGGACCATAAGAGGGAGCAACA
>Pg-03r170320s2098981:26308-29975_1312
ACCAATGTCTTCCCAATAGGACCATAAGAGGGAGCAACATTGGTGGCAAAGAACATATTATTCACAATTCCTTCACCAGA
>Pg-03r170320s2098981:26308-29975_1353
GGTGGCAAAGAACATATTATTCACAATTCCTTCACCAGACCCATTGAGAATCAGTATAGGCTCCTCAATTGGTGCTTTAT
>Pg-03r170320s2098981:26308-29975_1394
CATTGAGAATCAGTATAGGCTCCTCAATTGGTGCTTTATCTGTGGAAAAATACAAGCAGACAGTGCTCCTGCAAGCCTTC
>Pg-03r170320s2098981:26308-29975_1435
GTGGAAAAATACAAGCAGACAGTGCTCCTGCAAGCCTTCTCCACAGGCCTCAGTTTCTTACCCAAAAGCCGGGCTGCTTC
>Pg-03r170320s2098981:26308-29975_1476
CACAGGCCTCAGTTTCTTACCCAAAAGCCGGGCTGCTTCGGGTTCTTCCACAGCCAAAACTAATCCATACTTGCCCATTA
>Pg-03r170320s2098981:26308-29975_1517
GTTCTTCCACAGCCAAAACTAATCCATACTTGCCCATTATCGTCCTACCATTCTCGAGCCTTGCTATTGGGGTTTTTGCT
>Pg-03r170320s2098981:26308-29975_1558
GTCCTACCATTCTCGAGCCTTGCTATTGGGGTTTTTGCTACAATAAGCTCCTCCACTCTGGAGTTCAGCAGGATTGAATT
>Pg-03r170320s2098981:26308-29975_1599
AATAAGCTCCTCCACTCTGGAGTTCAGCAGGATTGAATTCTGAGGCAATTGACCTGCTATTTGTTCTGGAATTGCACGGA
>Pg-03r170320s2098981:26308-29975_1640
GAGGCAATTGACCTGCTATTTGTTCTGGAATTGCACGGATTCCTCTTGCAGGAAGCGTGTTCGTTCCCAATGCCAAGCAT
>Pg-03r170320s2098981:26308-29975_1681
CCTCTTGCAGGAAGCGTGTTCGTTCCCAATGCCAAGCATTTGAATACAAAATCAAAAAGCCTGGAAGAGGTTTTGAGCTC
>Pg-03r170320s2098981:26308-29975_1722
GAATACAAAATCAAAAAGCCTGGAAGAGGTTTTGAGCTCTGTATCGAAAAAAATGCCACCAAAGAAAGGCCTGAAGAACC
>Pg-03r170320s2098981:26308-29975_1763
TATCGAAAAAAATGCCACCAAAGAAAGGCCTGAAGAACCTATCTATCATTGAAGGAGAAAACCCAATACCCTTCAGCTTT
>Pg-03r170320s2098981:26308-29975_1804
TCTATCATTGAAGGAGAAAACCCAATACCCTTCAGCTTTTCAATGATAGAAACCTCTTTACCTAAAATAATTTCTTCATC
>Pg-03r170320s2098981:26308-29975_1845
AATGATAGAAACCTCTTTACCTAAAATAATTTCTTCATCAGAAATGTTCATAGACTTAATCCTAGCTAATCCCACCAAAA
>Pg-03r170320s2098981:26308-29975_1886
AAATGTTCATAGACTTAATCCTAGCTAATCCCACCAAAATCTTATCAAATACTGTGCCTATTGGACTCAGCAACGTACCC
>Pg-03r170320s2098981:26308-29975_1927
TTATCAAATACTGTGCCTATTGGACTCAGCAACGTACCCAGAGAGTCCGCAAAGTGTCTGAATGGGTCTGCAACTCTGTG
>Pg-03r170320s2098981:26308-29975_1968
AGAGTCCGCAAAGTGTCTGAATGGGTCTGCAACTCTGTGAAAACCTCCATTGTAATACACCAATGCCCCTGAATAGAACT
>Pg-03r170320s2098981:26308-29975_2009
AACCTCCATTGTAATACACCAATGCCCCTGAATAGAACTGTTTCAGATCCAGGGATTCATAATTCAATACCTTCTTCGCT
>Pg-03r170320s2098981:26308-29975_2050
TTCAGATCCAGGGATTCATAATTCAATACCTTCTTCGCTTCGGGATAAGCAGTAATGAAGATCTGGAAGCCTCTGTCAAG
>Pg-03r170320s2098981:26308-29975_2091
GGGATAAGCAGTAATGAAGATCTGGAAGCCTCTGTCAAGCAAAAATCCTTCAAATTCATCTGTTCTGACACGGCCCCCTA
>Pg-03r170320s2098981:26308-29975_2132
AAAATCCTTCAAATTCATCTGTTCTGACACGGCCCCCTACTCGATCAGATGCCTCAAGTAGCTTAAATGGGATATTTTGT
>Pg-03r170320s2098981:26308-29975_2173
CGATCAGATGCCTCAAGTAGCTTAAATGGGATATTTTGTAGTGTGAGCTGCCTGGCTGCAGCTAGGCCTGCAAGACCTGC
>Pg-03r170320s2098981:26308-29975_2214
TGTGAGCTGCCTGGCTGCAGCTAGGCCTGCAAGACCTGCTCCTACAACAATTACCCCTGTTTCCATAATGTCCTCTTCGA
>Pg-03r170320s2098981:26308-29975_2255
CTACAACAATTACCCCTGTTTCCATAATGTCCTCTTCGATATCCAATCCTTCAACAATCTTGCTGTCATCCACAGCAATT
>Pg-03r170320s2098981:26308-29975_2296
TCCAATCCTTCAACAATCTTGCTGTCATCCACAGCAATTCTTGCAGAAATTTGAGGTTTGCAATGTATTGGTTTCTTGGT
>Pg-03r170320s2098981:26308-29975_2337
TGCAGAAATTTGAGGTTTGCAATGTATTGGTTTCTTGGTTGTTGCACAGAGCTTGATAGAAATGGCCGAATTGACAAAAT
>Pg-03r170320s2098981:26308-29975_2378
TTGCACAGAGCTTGATAGAAATGGCCGAATTGACAAAATGTGGGCATTTGGGTAGTTGGCAGAATAGATTGGATCGATGT
>Pg-03r170320s2098981:26308-29975_2419
GGGCATTTGGGTAGTTGGCAGAATAGATTGGATCGATGTTTTGGAGATGCTACTAGAGGATCGCTGAGATTTGGGTATGG
>Pg-03r170320s2098981:26308-29975_2460
TGGAGATGCTACTAGAGGATCGCTGAGATTTGGGTATGGAGTTTGATATTTTTGGGCTGCAAGAGGCAAAGGGGATGTCT
>Pg-03r170320s2098981:26308-29975_2501
TTTGATATTTTTGGGCTGCAAGAGGCAAAGGGGATGTCTGAAAACTGCATTGTATGAGATTGACTGCATTGGTGATTTTG
>Pg-03r170320s2098981:26308-29975_2542
AAACTGCATTGTATGAGATTGACTGCATTGGTGATTTTGATATCCATGGTAGTTCTGGTGAGATAACTGCTGCTGAAACA
>Pg-03r170320s2098981:26308-29975_2583
ATCCATGGTAGTTCTGGTGAGATAACTGCTGCTGAAACAGAGGTCTCGACCCATTAAGTTGCTCCCCTTCCCGTCTCCAT
>Pg-03r170320s2098981:26308-29975_2624
GGTCTCGACCCATTAAGTTGCTCCCCTTCCCGTCTCCATTCATTTTCTTATCCACTCACCAAGTTTTGTATTGGGTGGAG
>Pg-03r170320s2098981:26308-29975_2665
ATTTTCTTATCCACTCACCAAGTTTTGTATTGGGTGGAGTATTCTCTAGCTTATCTTGAAACCAGGAGAGGGGCATTTAG
>Pg-03r170320s2098981:26308-29975_2706
TTCTCTAGCTTATCTTGAAACCAGGAGAGGGGCATTTAGTGATTGTGAGATTATTTCCACTTGTGGTAGTGACTCAACCA
>Pg-03r170320s2098981:26308-29975_2747
ATTGTGAGATTATTTCCACTTGTGGTAGTGACTCAACCAACTATCCTTTGGATTGTGGGGAGTCAATTTAACGTTAAGTT
>Pg-03r170320s2098981:26308-29975_2788
TATCCTTTGGATTGTGGGGAGTCAATTTAACGTTAAGTTGGGATTTCGTGTATGAATTATTATGGGTTTTTTAATCAATC
>Pg-03r170320s2098981:26308-29975_2829
GATTTCGTGTATGAATTATTATGGGTTTTTTAATCAATCCCACTTGTGGTAGTGAATCAGTGAAACGAATCCACTTGTGG
>Pg-03r170320s2098981:26308-29975_2870
ACTTGTGGTAGTGAATCAGTGAAACGAATCCACTTGTGGTAGTGAATCATGAAACGAATTTTAAGTGGGTACTCAATTTA
>Pg-03r170320s2098981:26308-29975_2911
GTGAATCATGAAACGAATTTTAAGTGGGTACTCAATTTAACCAATCCCACTTGTGTAGTGAATCAATCAACGAATTTTAA
>Pg-03r170320s2098981:26308-29975_2952
CAATCCCACTTGTGTAGTGAATCAATCAACGAATTTTAAGGGGAATCAATTTAACTTTTTAATGGATATGCGGGAAAGTA
>Pg-03r170320s2098981:26308-29975_2993
GGAATCAATTTAACTTTTTAATGGATATGCGGGAAAGTATGTGAAAGGGGTATTATTGCATCTAGAGAGTAGTGAGGTAC
>Pg-03r170320s2098981:26308-29975_3034
TGAAAGGGGTATTATTGCATCTAGAGAGTAGTGAGGTACTCTACAACACAGTATGGGGGAGATATATTGTCATGTTAGCA
>Pg-03r170320s2098981:26308-29975_3075
TACAACACAGTATGGGGGAGATATATTGTCATGTTAGCAAAACAATTACATGAACCATTACATATTACACATATATATAT
>Pg-03r170320s2098981:26308-29975_3116
ACAATTACATGAACCATTACATATTACACATATATATATTACTTATCTAAAATATTAATTCCTTCATATTAAACGATAAT
>Pg-03r170320s2098981:26308-29975_3157
CTTATCTAAAATATTAATTCCTTCATATTAAACGATAATATAAAAATTACACCTTAAAAAATTTGATTCATCTAGGTGCT
>Pg-03r170320s2098981:26308-29975_3198
AAAAATTACACCTTAAAAAATTTGATTCATCTAGGTGCTTGATAGATCCGGATTTAAGAAGGATCTTGGTGTAGGAAAGT
>Pg-03r170320s2098981:26308-29975_3239
ATAGATCCGGATTTAAGAAGGATCTTGGTGTAGGAAAGTATGTGAAAGGGGTATTATGGTGTAGAGTGAGAAAATGTTTT
>Pg-03r170320s2098981:26308-29975_3280
GTGAAAGGGGTATTATGGTGTAGAGTGAGAAAATGTTTTTTAGTTTTTTCTCTTTACACACAAAGGAGAGGGGAAGGCCA
>Pg-03r170320s2098981:26308-29975_3321
AGTTTTTTCTCTTTACACACAAAGGAGAGGGGAAGGCCAAGCAAGCAAGTAAACATAATTTTTATAAAAACAATCAACCA
>Pg-03r170320s2098981:26308-29975_3362
CAAGCAAGTAAACATAATTTTTATAAAAACAATCAACCATTATGTTAGTAGAAGGAACGACTCACGTGTCATTGTCCCTA
>Pg-03r170320s2098981:26308-29975_3403
ATGTTAGTAGAAGGAACGACTCACGTGTCATTGTCCCTATTAGTGTAAGGATAGATGTAAGGGCATCATCGATGAAATAA
>Pg-03r170320s2098981:26308-29975_3444
AGTGTAAGGATAGATGTAAGGGCATCATCGATGAAATAAAGTGATCTCGAGGAGGAGTTGTGTGGCCAAGGTGAAGATGA
>Pg-03r170320s2098981:26308-29975_3485
TGATCTCGAGGAGGAGTTGTGTGGCCAAGGTGAAGATGAAGTTGATACGATCAACTTTGAATACAAAAAAACAGAAAACC
>Pg-03r170320s2098981:26308-29975_3526
TTGATACGATCAACTTTGAATACAAAAAAACAGAAAACCCTAAACGATGAAGCAAGTGATTGTCGCTTAAAAGGAGAAGA
>Pg-03r170320s2098981:26308-29975_3567
AAACGATGAAGCAAGTGATTGTCGCTTAAAAGGAGAAGATTAGAGATACGAAGGGAAAATAATTCTTCTAGAAGCAGACA
>Pg-03r170320s2098981:26308-29975_3587
GTCGCTTAAAAGGAGAAGATTAGAGATACGAAGGGAAAATAATTCTTCTAGAAGCAGACAAAGCGCTAATAGGGAAAAAT
>Pg-03r170320s2109390:198889-203624_0
AAACATATTGAAGACAATAAATATGAAGAGATCAAAAAAACATATCAAACAATCAAGTATTGTTTCCAAAGAAAAACCAA
>Pg-03r170320s2109390:198889-203624_41
ATATCAAACAATCAAGTATTGTTTCCAAAGAAAAACCAAGATGAATCGTCCTTTAACTAAAAGGAAAAATTCCTCCAGTT
>Pg-03r170320s2109390:198889-203624_82
TGAATCGTCCTTTAACTAAAAGGAAAAATTCCTCCAGTTGCTCTTACAATGCAAATATACAGATACTGTTTGTTGCGGAA
>Pg-03r170320s2109390:198889-203624_123
TCTTACAATGCAAATATACAGATACTGTTTGTTGCGGAATCGCTACCATCCATGCTTTAAATACCTTTAGAGCAGATAAT
>Pg-03r170320s2109390:198889-203624_164
GCTACCATCCATGCTTTAAATACCTTTAGAGCAGATAATCATGATTCATGAGGGCAAATAACCATCCATGCTTTAAATAC
>Pg-03r170320s2109390:198889-203624_205
TGATTCATGAGGGCAAATAACCATCCATGCTTTAAATACCTTAGAGCAGATAATCATGATTCATGAGGGCAAATAAACAA
>Pg-03r170320s2109390:198889-203624_246
TAGAGCAGATAATCATGATTCATGAGGGCAAATAAACAATGGCAGGGATATGTGCCTTCCAGAATAAAATGGTTGAACAG
>Pg-03r170320s2109390:198889-203624_287
GCAGGGATATGTGCCTTCCAGAATAAAATGGTTGAACAGTTAAGTTACAAGTGAAAAGTCAATTGGGTCTAGTTAGAGCA
>Pg-03r170320s2109390:198889-203624_328
AAGTTACAAGTGAAAAGTCAATTGGGTCTAGTTAGAGCAGTTGTGAGAAAGAAGTGTTACCCTCTTACCCAGGATCAATT
>Pg-03r170320s2109390:198889-203624_369
TGTGAGAAAGAAGTGTTACCCTCTTACCCAGGATCAATTCCAGCAAGTGACATATTGAACTCTTACAAATATATTATTGT
>Pg-03r170320s2109390:198889-203624_410
AGCAAGTGACATATTGAACTCTTACAAATATATTATTGTATCAACCTTGAGCCATGAAAAATCTGATTTACCCTGGGTAC
>Pg-03r170320s2109390:198889-203624_451
CAACCTTGAGCCATGAAAAATCTGATTTACCCTGGGTACCCTCCTTATAAGGGAAAATGCTAGACAAATTTGAACAAATT
>Pg-03r170320s2109390:198889-203624_492
TCCTTATAAGGGAAAATGCTAGACAAATTTGAACAAATTTCCCATGACATATATTTCATAAAATATTTATAAAAAAATTA
>Pg-03r170320s2109390:198889-203624_533
CCATGACATATATTTCATAAAATATTTATAAAAAAATTAAAATAAAGTTAAGAAGTTACAAGTGAATAAACAGCTAAACG
>Pg-03r170320s2109390:198889-203624_574
ATAAAGTTAAGAAGTTACAAGTGAATAAACAGCTAAACGAGATGTATGCCAGCTTTCTCTAAACGATAACTGTAATCAAT
>Pg-03r170320s2109390:198889-203624_615
ATGTATGCCAGCTTTCTCTAAACGATAACTGTAATCAATCTAGACAGCAATACAAAACGAGGTAATAACTGTACATAATT
>Pg-03r170320s2109390:198889-203624_656
AGACAGCAATACAAAACGAGGTAATAACTGTACATAATTTAGGAAGGAATACTCATAAGACACTTCTAAGGATAGCAATG
>Pg-03r170320s2109390:198889-203624_697
GGAAGGAATACTCATAAGACACTTCTAAGGATAGCAATGAAAACCATAATAACCAGGTTTTTACTCGAAACTACATTTAA
>Pg-03r170320s2109390:198889-203624_738
AACCATAATAACCAGGTTTTTACTCGAAACTACATTTAAACGATAAAAGCTATCAGTTACCTACAATAAAAAAAATATTC
>Pg-03r170320s2109390:198889-203624_779
GATAAAAGCTATCAGTTACCTACAATAAAAAAAATATTCAGATCAGAATAATATGAATAGATAGGCAAGCCATTTTGACT
>Pg-03r170320s2109390:198889-203624_820
ATCAGAATAATATGAATAGATAGGCAAGCCATTTTGACTTATAAATAAGACTCGAGCTGTGTGCCTCAAGTACTGAAGTC
>Pg-03r170320s2109390:198889-203624_861
TAAATAAGACTCGAGCTGTGTGCCTCAAGTACTGAAGTCTCGTACTGCAATGCAATTTGACTAATTTCAGAGTAGTAAAT
>Pg-03r170320s2109390:198889-203624_902
GTACTGCAATGCAATTTGACTAATTTCAGAGTAGTAAATTTGTCTCTTAGATTATTTAATACGCAATAAAATTTAAACTA
>Pg-03r170320s2109390:198889-203624_943
GTCTCTTAGATTATTTAATACGCAATAAAATTTAAACTACACAAGAATATATGCATGGCTCTGTTTGGCTTCAAACTCTG
>Pg-03r170320s2109390:198889-203624_984
CAAGAATATATGCATGGCTCTGTTTGGCTTCAAACTCTGAAGTATGAAGTATTTGCTCTCCTTGACAATCATATGTGCCT
>Pg-03r170320s2109390:198889-203624_1025
GTATGAAGTATTTGCTCTCCTTGACAATCATATGTGCCTGACTTTGTATTGGGCTCGTGGGGGAGGCAGGTGAACTTCAC
>Pg-03r170320s2109390:198889-203624_1066
CTTTGTATTGGGCTCGTGGGGGAGGCAGGTGAACTTCACAACGTACTAAATTGAGGGTTTGTATTGTTCTAGCTTGGTTG
>Pg-03r170320s2109390:198889-203624_1107
CGTACTAAATTGAGGGTTTGTATTGTTCTAGCTTGGTTGATGCACCATATAGTCATGAGCAAGCAGACTCTCTCATTGAA
>Pg-03r170320s2109390:198889-203624_1148
GCACCATATAGTCATGAGCAAGCAGACTCTCTCATTGAATTGCCACTCATTGAATTACCCTTACCCCAGTGGCAATTCAA
>Pg-03r170320s2109390:198889-203624_1189
GCCACTCATTGAATTACCCTTACCCCAGTGGCAATTCAAATAAGGGATTACATATCAATTGTTGATCAATCACGCATGTC
>Pg-03r170320s2109390:198889-203624_1230
AAGGGATTACATATCAATTGTTGATCAATCACGCATGTCAGTAAGAGATATATACAGTCAATTCAAGGAGTGCTCTGTGG
>Pg-03r170320s2109390:198889-203624_1271
TAAGAGATATATACAGTCAATTCAAGGAGTGCTCTGTGGTGCCTACTTTTATGGCATTCTGCATACGGCTTAGAACTTCA
>Pg-03r170320s2109390:198889-203624_1312
CCTACTTTTATGGCATTCTGCATACGGCTTAGAACTTCAAAATTTGCATAATGAAAAATAGGGACGGCGTCAGGGAATCG
>Pg-03r170320s2109390:198889-203624_1353
ATTTGCATAATGAAAAATAGGGACGGCGTCAGGGAATCGATAAATCAGGAAGCACCTTACCATACAAATTCTCCCTTTTT
>Pg-03r170320s2109390:198889-203624_1394
AAATCAGGAAGCACCTTACCATACAAATTCTCCCTTTTTCGAGAAAATGTAATGATTTATGAGAAGTGTATACCTTCCTT
>Pg-03r170320s2109390:198889-203624_1435
AGAAAATGTAATGATTTATGAGAAGTGTATACCTTCCTTGTTAAACAAAGAAATAAGTCTCAAGAATTCCTTCACAGAAA
>Pg-03r170320s2109390:198889-203624_1476
TAAACAAAGAAATAAGTCTCAAGAATTCCTTCACAGAAAGTTTAGATGATCTCTTGTCTTCATATCCACCTGATTTGAGA
>Pg-03r170320s2109390:198889-203624_1517
TTAGATGATCTCTTGTCTTCATATCCACCTGATTTGAGAATGTTGACAATTTTCTCTTTGAAGCATACAAACTTTTCGTT
>Pg-03r170320s2109390:198889-203624_1558
GTTGACAATTTTCTCTTTGAAGCATACAAACTTTTCGTTATCTCTATCACTCTCTACATCTATGTCTTCTGTATCAGTCG
>Pg-03r170320s2109390:198889-203624_1599
CTCTATCACTCTCTACATCTATGTCTTCTGTATCAGTCGTGTCATCATCCAGCTCACCCAATAAAGATAAATCTGAAACG
>Pg-03r170320s2109390:198889-203624_1640
TCATCATCCAGCTCACCCAATAAAGATAAATCTGAAACGATTTTTTCCAGATTATCGTGGCTGCCCTTTAATTTTTGCTT
>Pg-03r170320s2109390:198889-203624_1681
TTTTTCCAGATTATCGTGGCTGCCCTTTAATTTTTGCTTCTCATGCCACAACTCTGCCTTCTTCATAAGACAAAAAACAG
>Pg-03r170320s2109390:198889-203624_1722
CATGCCACAACTCTGCCTTCTTCATAAGACAAAAAACAGTCTTTTTCTGCCTGAAGATTGCACCAAGAGTCTTATTCTTT
>Pg-03r170320s2109390:198889-203624_1763
TTTTTCTGCCTGAAGATTGCACCAAGAGTCTTATTCTTTCTAGTGAAACACATCAGAGTGAATCTATTCCATTCACTCAA
>Pg-03r170320s2109390:198889-203624_1804
AGTGAAACACATCAGAGTGAATCTATTCCATTCACTCAAGTCGACTGGAGGAGGCCAGGCCCTGGGTTCGATTCTCACAA
>Pg-03r170320s2109390:198889-203624_1845
CGACTGGAGGAGGCCAGGCCCTGGGTTCGATTCTCACAACAGAAGAATCCACTTTAGGGCAGGGCGTAAAATCCCTCTTG
>Pg-03r170320s2109390:198889-203624_1886
GAAGAATCCACTTTAGGGCAGGGCGTAAAATCCCTCTTGCTCACATCCATAAGGAGCTTGGCACTGGCCAGAAGATCCAC
>Pg-03r170320s2109390:198889-203624_1927
CACATCCATAAGGAGCTTGGCACTGGCCAGAAGATCCACATTGACAGCCAGGCGATTGAAGAGGGAATCGCCGGGCTTTG
>Pg-03r170320s2109390:198889-203624_1968
TGACAGCCAGGCGATTGAAGAGGGAATCGCCGGGCTTTGCCACGAGGCGGCGGCCAAATTCCTTCTGAAGCATGAGGGTT
>Pg-03r170320s2109390:198889-203624_2009
ACGAGGCGGCGGCCAAATTCCTTCTGAAGCATGAGGGTTGCATTTCGAAACTTGGGCATGGTGGACAAGAGCTTGAAGAT
>Pg-03r170320s2109390:198889-203624_2050
ATTTCGAAACTTGGGCATGGTGGACAAGAGCTTGAAGATGAGCGGAGATGATATCTGGTAAGGGATATTGGCTACGCATA
>Pg-03r170320s2109390:198889-203624_2091
GCGGAGATGATATCTGGTAAGGGATATTGGCTACGCATATGTCAAAAGATGGCAAGTCTGTCCGCAGTATGTCCCCTCGC
>Pg-03r170320s2109390:198889-203624_2132
TCAAAAGATGGCAAGTCTGTCCGCAGTATGTCCCCTCGCACCAACTATCCATGACATAAAAGAAAGAATAGATAGTCATA
>Pg-03r170320s2109390:198889-203624_2173
CAACTATCCATGACATAAAAGAAAGAATAGATAGTCATATTAGAGAAGAGCAACTTTGATTTATATTAATATTAAAATTA
>Pg-03r170320s2109390:198889-203624_2214
AGAGAAGAGCAACTTTGATTTATATTAATATTAAAATTAACAAGTATCCCCAAATACAACAATCACAAGGAATAAAGGAG
>Pg-03r170320s2109390:198889-203624_2255
AAGTATCCCCAAATACAACAATCACAAGGAATAAAGGAGGCATTGCAAAGACAGTTAAGGAGACATCATAAATACAACAA
>Pg-03r170320s2109390:198889-203624_2296
ATTGCAAAGACAGTTAAGGAGACATCATAAATACAACAATCACAAGGGGACACATAGATTAGATTAATCACAAGGGGATT
>Pg-03r170320s2109390:198889-203624_2337
ACAAGGGGACACATAGATTAGATTAATCACAAGGGGATTTACGAAGCATATAGATTAGGCTAATCTTGTAATAAATAGAA
>Pg-03r170320s2109390:198889-203624_2378
CGAAGCATATAGATTAGGCTAATCTTGTAATAAATAGAATCTCTTTTCAGTGCATTTTCCTCTTAAATTTGGCAAGGAAA
>Pg-03r170320s2109390:198889-203624_2419
TCTTTTCAGTGCATTTTCCTCTTAAATTTGGCAAGGAAATGTCAGAATTTTGGAATTGTAGGTTTGAATTGCAGATATTG
>Pg-03r170320s2109390:198889-203624_2460
TCAGAATTTTGGAATTGTAGGTTTGAATTGCAGATATTGTAATGTTGAAATGGACATGGGAGGACAGGGATCCATTTGCA
>Pg-03r170320s2109390:198889-203624_2501
ATGTTGAAATGGACATGGGAGGACAGGGATCCATTTGCAATGTCAAAATTGGAAAAAAAACAAACAATTTTTTCGTTGTT
>Pg-03r170320s2109390:198889-203624_2542
GTCAAAATTGGAAAAAAAACAAACAATTTTTTCGTTGTTCAAATTTGGATTTTTCATTACCAGACAGAATCCTATAAATT
>Pg-03r170320s2109390:198889-203624_2583
AATTTGGATTTTTCATTACCAGACAGAATCCTATAAATTTAATTGCTTTCCAAAGCACACAGAAAGTACAGTATCCTATA
>Pg-03r170320s2109390:198889-203624_2624
ATTGCTTTCCAAAGCACACAGAAAGTACAGTATCCTATAAATTTAATTGCTTTCCAAAGCACACAGGTACTTCTAAACAG
>Pg-03r170320s2109390:198889-203624_2665
TTTAATTGCTTTCCAAAGCACACAGGTACTTCTAAACAGGTTTCATACTGTACTGGATAGAGGGAAGACTTCACCCAAAA
>Pg-03r170320s2109390:198889-203624_2706
TTCATACTGTACTGGATAGAGGGAAGACTTCACCCAAAACCAACTTCCAGATTAACAAAGCTTTGATAAAGTTTTTAATA
>Pg-03r170320s2109390:198889-203624_2747
AACTTCCAGATTAACAAAGCTTTGATAAAGTTTTTAATATTTAAGATATTTGATAAACCAACCGTATTCAGGATTGTTGT
>Pg-03r170320s2109390:198889-203624_2788
TAAGATATTTGATAAACCAACCGTATTCAGGATTGTTGTCAATGTAGAATTTTTTTTGGATGATGTACCCAGTTTACAAC
>Pg-03r170320s2109390:198889-203624_2829
ATGTAGAATTTTTTTTGGATGATGTACCCAGTTTACAACTGCAGCTAGCGTACCCTTCTCTATTATGGGAATATCACAAT
>Pg-03r170320s2109390:198889-203624_2870
CAGCTAGCGTACCCTTCTCTATTATGGGAATATCACAATGAACTGACACCAGCTTACACAGAAAGCATGCCCTTTTCCAT
>Pg-03r170320s2109390:198889-203624_2911
ACTGACACCAGCTTACACAGAAAGCATGCCCTTTTCCATTATGGGAATATCACAATGAACTGTAGTAGGCTGACAACAGA
>Pg-03r170320s2109390:198889-203624_2952
TGGGAATATCACAATGAACTGTAGTAGGCTGACAACAGATATATCCAACATTTTTCACACAGCGGCTGTGGTAGAAGACC
>Pg-03r170320s2109390:198889-203624_2993
TATCCAACATTTTTCACACAGCGGCTGTGGTAGAAGACCTACACCTTGCCCCATCCACATGGAACCGCCGGCTTATACAG
>Pg-03r170320s2109390:198889-203624_3034
CACCTTGCCCCATCCACATGGAACCGCCGGCTTATACAGCCCACGAAGGGAAAACATGTTTCTGAGAATTTGAACCTAGG
>Pg-03r170320s2109390:198889-203624_3075
CACGAAGGGAAAACATGTTTCTGAGAATTTGAACCTAGGAGGGGTGTGAAGGTTCACAATCTATGTAGGATTACTATCCT
>Pg-03r170320s2109390:198889-203624_3116
GGGTGTGAAGGTTCACAATCTATGTAGGATTACTATCCTATTACCCAGGTAATTAAGGTGAACGAATGTAAAAACAAGAG
>Pg-03r170320s2109390:198889-203624_3157
TACCCAGGTAATTAAGGTGAACGAATGTAAAAACAAGAGTGAAAGGGCATGAATATAGAACTCACCTCCAATCGCTGAGC
>Pg-03r170320s2109390:198889-203624_3198
AAAGGGCATGAATATAGAACTCACCTCCAATCGCTGAGCCATTTCGGTCCCTTGTACGCGTTTGTGAACTGCTTCGATCA
>Pg-03r170320s2109390:198889-203624_3239
TTTCGGTCCCTTGTACGCGTTTGTGAACTGCTTCGATCATCCGGGGATCGATCTCAACTGCGATGACTCTGCGGGCGGCC
>Pg-03r170320s2109390:198889-203624_3280
CGGGGATCGATCTCAACTGCGATGACTCTGCGGGCGGCCTGCAGAAGCTCTAGGGTTAGGTTTCCAGTACCCGGACCGAT
>Pg-03r170320s2109390:198889-203624_3321
CAGAAGCTCTAGGGTTAGGTTTCCAGTACCCGGACCGATTTCCAGGACGGTGTCGGTTTCTCTCACGCCCGCTTTGTCGA
>Pg-03r170320s2109390:198889-203624_3362
CCAGGACGGTGTCGGTTTCTCTCACGCCCGCTTTGTCGACGATGGATTTGAGAACACGGGGATTTGTGAGAATGTGCTGC
>Pg-03r170320s2109390:198889-203624_3403
ATGGATTTGAGAACACGGGGATTTGTGAGAATGTGCTGCCCACGACTCTTGTGAAGTTCTATCCTCGGCGCTTCTTCCTT
>Pg-03r170320s2109390:198889-203624_3444
ACGACTCTTGTGAAGTTCTATCCTCGGCGCTTCTTCCTTCTCTTCCCCTTTCTTGCCATCGTCCGGCTCTGAAAACGAGA
>Pg-03r170320s2109390:198889-203624_3485
CTTCCCCTTTCTTGCCATCGTCCGGCTCTGAAAACGAGACGGGTTTCGATCTGCTTCTCTTTTTGAAGTCGGAGGAAGGC
>Pg-03r170320s2109390:198889-203624_3526
GGTTTCGATCTGCTTCTCTTTTTGAAGTCGGAGGAAGGCTTGGTGGCAGCATAATGGGTTTTACATGTGACCGCGCTGGA
>Pg-03r170320s2109390:198889-203624_3567
GGTGGCAGCATAATGGGTTTTACATGTGACCGCGCTGGAGCTTATGAGCCTTGCTGAATGTGATTGAAGTGTGATGCAGA
>Pg-03r170320s2109390:198889-203624_3608
TTATGAGCCTTGCTGAATGTGATTGAAGTGTGATGCAGAGGGAAGGCAAAACTCTCCTCATTCTCGGACGGTCTTATGGA
>Pg-03r170320s2109390:198889-203624_3649
GAAGGCAAAACTCTCCTCATTCTCGGACGGTCTTATGGATGGTCTGCATTGGCATGTAGGGACATGCTTCCCTGCTACTC
>Pg-03r170320s2109390:198889-203624_3655
AAAACTCTCCTCATTCTCGGACGGTCTTATGGATGGTCTGCATTGGCATGTAGGGACATGCTTCCCTGCTACTCGGCCAT
>Pg-03r170320s2141270:290066-293237_0
ACACAACAGAGAAAACCATGACAAAAAGCACTTATCTTAAACAATTTCAGTCACCAACTGGCTGTAGACCAAGGACGTTC
>Pg-03r170320s2141270:290066-293237_41
CAATTTCAGTCACCAACTGGCTGTAGACCAAGGACGTTCCACCCAACCATATACATTGTTCTAAATCTCAACAACAAATC
>Pg-03r170320s2141270:290066-293237_82
CCCAACCATATACATTGTTCTAAATCTCAACAACAAATCACCCCTGAGCCGAGGGTTATGAATCCACAAGGATGGCTTCC
>Pg-03r170320s2141270:290066-293237_123
CCCTGAGCCGAGGGTTATGAATCCACAAGGATGGCTTCCAAAGCAACATTCAGTTTCCCCAAACTAGTTGGCACTTAAGC
>Pg-03r170320s2141270:290066-293237_164
AGCAACATTCAGTTTCCCCAAACTAGTTGGCACTTAAGCTCTCACGGTTTCCCACACATAGCAATCCAAAGTACACCAGC
>Pg-03r170320s2141270:290066-293237_205
TCACGGTTTCCCACACATAGCAATCCAAAGTACACCAGCCCTCTTCTCCCCAGTCTGCACCACCCAAAGACAATGGACCC
>Pg-03r170320s2141270:290066-293237_246
TCTTCTCCCCAGTCTGCACCACCCAAAGACAATGGACCCCCTTCAATGACATGCAATCCCTCAGGTTGTCCACTTCTTTC
>Pg-03r170320s2141270:290066-293237_287
TTCAATGACATGCAATCCCTCAGGTTGTCCACTTCTTTCTAGCGCTCTAGTGCATCTGGTCCAGAATCTTCATGTTGGGA
>Pg-03r170320s2141270:290066-293237_328
GCGCTCTAGTGCATCTGGTCCAGAATCTTCATGTTGGGACTCTCAGGACTCACAGCGGTAAATAAAATTTAGCACATATC
>Pg-03r170320s2141270:290066-293237_369
CTCAGGACTCACAGCGGTAAATAAAATTTAGCACATATCAATGCATCTCAGACATGCATGCATCAATTCATGGCTGAAAT
>Pg-03r170320s2141270:290066-293237_410
TGCATCTCAGACATGCATGCATCAATTCATGGCTGAAATACATCAGTTGTTTCTACTGCCAACAAACAATGGTTTTCTTT
>Pg-03r170320s2141270:290066-293237_451
ATCAGTTGTTTCTACTGCCAACAAACAATGGTTTTCTTTCCAACAATTCGTTTTCCTCCTTTCCCCTTGTCCCCCCAAGC
>Pg-03r170320s2141270:290066-293237_492
AACAATTCGTTTTCCTCCTTTCCCCTTGTCCCCCCAAGCCAAGATTGGAATGAATGAGAAAAAAGAATGAGCAAGGAGTG
>Pg-03r170320s2141270:290066-293237_533
AGATTGGAATGAATGAGAAAAAAGAATGAGCAAGGAGTGAATGGAGAGAGTGAGCCGAATGAAGAATGTGTGTGTGTATG
>Pg-03r170320s2141270:290066-293237_574
TGGAGAGAGTGAGCCGAATGAAGAATGTGTGTGTGTATGCAACCCCACAAACAACCCAAAGATGGGTTTATATATCTCAA
>Pg-03r170320s2141270:290066-293237_615
ACCCCACAAACAACCCAAAGATGGGTTTATATATCTCAATTAAATCTATTATGGGTTAAAAAAACACTTGGCCCCTTAAG
>Pg-03r170320s2141270:290066-293237_656
AAATCTATTATGGGTTAAAAAAACACTTGGCCCCTTAAGCCCCCCTCTCATGGAATCATAGCCCCCTATAACTCTTGTCC
>Pg-03r170320s2141270:290066-293237_697
CCCCTCTCATGGAATCATAGCCCCCTATAACTCTTGTCCTTGTTCGTCTAGCAATCAACGATGTATTGTATTATTAATAA
>Pg-03r170320s2141270:290066-293237_738
GTTCGTCTAGCAATCAACGATGTATTGTATTATTAATAATGATCAAGTGTTACATTTCCTAGCCACTCCGACCTATTTTA
>Pg-03r170320s2141270:290066-293237_779
ATCAAGTGTTACATTTCCTAGCCACTCCGACCTATTTTAATCATTTGGGCGCTCTGGCCTTTCATAAAATAACAAAACAC
>Pg-03r170320s2141270:290066-293237_820
CATTTGGGCGCTCTGGCCTTTCATAAAATAACAAAACACGTTATTTAATTTTAGGACTCAAAACCGGAATATTACATTCC
>Pg-03r170320s2141270:290066-293237_861
TATTTAATTTTAGGACTCAAAACCGGAATATTACATTCCAACTTCCATGTTTCTCCTCCCCTTGATTATCAGCAGCCAGT
>Pg-03r170320s2141270:290066-293237_902
CTTCCATGTTTCTCCTCCCCTTGATTATCAGCAGCCAGTACTGAAATGTAGCTTCTGATTACTGCTATGATTTGGTTGTC
>Pg-03r170320s2141270:290066-293237_943
TGAAATGTAGCTTCTGATTACTGCTATGATTTGGTTGTCCATATATTTAACTAGGTTCAAACTATAGTGACTGATAAACA
>Pg-03r170320s2141270:290066-293237_984
TATATTTAACTAGGTTCAAACTATAGTGACTGATAAACAAAGAATCCCAACATAAATGTCTGACTGCCTTCAAAATATAA
>Pg-03r170320s2141270:290066-293237_1025
GAATCCCAACATAAATGTCTGACTGCCTTCAAAATATAATACAGAAAAAAATGTCTCTCTAAGTGATCGCTGTGCATCAA
>Pg-03r170320s2141270:290066-293237_1066
CAGAAAAAAATGTCTCTCTAAGTGATCGCTGTGCATCAAATATGGTCAAAACATTTTCAACCTAAAAATATTGACAAAAA
>Pg-03r170320s2141270:290066-293237_1107
ATGGTCAAAACATTTTCAACCTAAAAATATTGACAAAAACTTGGAAGCAGTTATGTTGCAGTTGCTCCCATCTGTATAAT
>Pg-03r170320s2141270:290066-293237_1148
TGGAAGCAGTTATGTTGCAGTTGCTCCCATCTGTATAATAATTGTTTTCCATTCTTGCTTTTACTAGTTTTCCTTCCAGC
>Pg-03r170320s2141270:290066-293237_1189
TTGTTTTCCATTCTTGCTTTTACTAGTTTTCCTTCCAGCCCAAAAAATGCAAAGTCCAAATGAAAGTAGGTGAAACTTTA
>Pg-03r170320s2141270:290066-293237_1230
AAAAAATGCAAAGTCCAAATGAAAGTAGGTGAAACTTTAGTTAAAAGCCTTGCCACAAAAGCATCGAAAATAGATTTATT
>Pg-03r170320s2141270:290066-293237_1271
TAAAAGCCTTGCCACAAAAGCATCGAAAATAGATTTATTTCAAAATTAAATGAATCACACAACATTGAGTTTATATCCAA
>Pg-03r170320s2141270:290066-293237_1312
AAAATTAAATGAATCACACAACATTGAGTTTATATCCAATTCATACTTGAACGCATCCAAAAAGAGACCTAAAGAGAGTC
>Pg-03r170320s2141270:290066-293237_1353
CATACTTGAACGCATCCAAAAAGAGACCTAAAGAGAGTCCTACCTTCCAATAATTGAACATTATCACAAAACGATGTACC
>Pg-03r170320s2141270:290066-293237_1394
ACCTTCCAATAATTGAACATTATCACAAAACGATGTACCTTTTCTATAAATGGATATGCCCGATACATTAATGCACCAAT
>Pg-03r170320s2141270:290066-293237_1435
TTCTATAAATGGATATGCCCGATACATTAATGCACCAATTGCTTCTACTATAGTGACTGCGAGACCAGCAGACAAAATAT
>Pg-03r170320s2141270:290066-293237_1476
CTTCTACTATAGTGACTGCGAGACCAGCAGACAAAATATCCCAATCACATGTATGACCTATACTTGTAGCAACAATAGTT
>Pg-03r170320s2141270:290066-293237_1517
CAATCACATGTATGACCTATACTTGTAGCAACAATAGTTGCACAGTAAAAGCCTAGAAGCAGGCACAATGCTTTCATGGG
>Pg-03r170320s2141270:290066-293237_1558
ACAGTAAAAGCCTAGAAGCAGGCACAATGCTTTCATGGGAAAGTTCTTTTTCAGCTCATTGATTTTTTTGGTTGCTTTGC
>Pg-03r170320s2141270:290066-293237_1599
AGTTCTTTTTCAGCTCATTGATTTTTTTGGTTGCTTTGCTCTGAACCTCTTGAATGATTCTAATGAGGCGTGTTCTTCCA
>Pg-03r170320s2141270:290066-293237_1640
TGAACCTCTTGAATGATTCTAATGAGGCGTGTTCTTCCACGACCAGATGATTTAAAAGGTCCATCACTTTTCGGATTCTT
>Pg-03r170320s2141270:290066-293237_1681
ACCAGATGATTTAAAAGGTCCATCACTTTTCGGATTCTTTCTTTTATCATAACTCCCATTGTTTCCCTTACAATTTATGA
>Pg-03r170320s2141270:290066-293237_1722
TTTTATCATAACTCCCATTGTTTCCCTTACAATTTATGACCAAAGAATTACGCATCCTGCAGCAACATTCAAAGTAATTT
>Pg-03r170320s2141270:290066-293237_1763
AAAGAATTACGCATCCTGCAGCAACATTCAAAGTAATTTGTATCATTGCAAAAATCAAATCAGATACAAACAAACATGAA
>Pg-03r170320s2141270:290066-293237_1804
ATCATTGCAAAAATCAAATCAGATACAAACAAACATGAACCATTATAAGCATGACCCAATACAAGAACTAGTGCTGTGGT
>Pg-03r170320s2141270:290066-293237_1845
ATTATAAGCATGACCCAATACAAGAACTAGTGCTGTGGTTCATGTATGTACTTGATTTTTTTCTCTTTTCTTTTCTGAAA
>Pg-03r170320s2141270:290066-293237_1886
ATGTATGTACTTGATTTTTTTCTCTTTTCTTTTCTGAAAAAGGAAGCAAGCATAACATTGAAGAGAAACAACAGAGCTAA
>Pg-03r170320s2141270:290066-293237_1927
GGAAGCAAGCATAACATTGAAGAGAAACAACAGAGCTAAAGGCACACCATTTTCTTCTGATGTTCAAGGAGACAGATGCA
>Pg-03r170320s2141270:290066-293237_1968
GCACACCATTTTCTTCTGATGTTCAAGGAGACAGATGCAACTCCTGTATGGATGAAACATATATACTGAAATCACCCTTC
>Pg-03r170320s2141270:290066-293237_2009
TCCTGTATGGATGAAACATATATACTGAAATCACCCTTCAGCAAAAGGCAAATTCCTGTCACGTTTATATGGTGCAGCAA
>Pg-03r170320s2141270:290066-293237_2050
CAAAAGGCAAATTCCTGTCACGTTTATATGGTGCAGCAAAATCGAATGTTTCTAATGCTTTTGAACTTAGCTTTAGATGT
>Pg-03r170320s2141270:290066-293237_2091
TCGAATGTTTCTAATGCTTTTGAACTTAGCTTTAGATGTCTATTTGATAGAAATGGAACATACATCCCTTTCAAAGCCAT
>Pg-03r170320s2141270:290066-293237_2132
ATTTGATAGAAATGGAACATACATCCCTTTCAAAGCCATACAAAGGAGACAAAAATACCTGCAACCAGAATTTGAAATTA
>Pg-03r170320s2141270:290066-293237_2173
AAAGGAGACAAAAATACCTGCAACCAGAATTTGAAATTAGAATTTTTAGCTGGCCATAAAAATGCCCAGTTCATTGCCAA
>Pg-03r170320s2141270:290066-293237_2214
ATTTTTAGCTGGCCATAAAAATGCCCAGTTCATTGCCAAAATGACAATATCAATATAAACCAGTAAAGAGGGCATTAATA
>Pg-03r170320s2141270:290066-293237_2255
TGACAATATCAATATAAACCAGTAAAGAGGGCATTAATATAAGAAAATTAGAATAATTCAATACTGTAAGAATCTATGCA
>Pg-03r170320s2141270:290066-293237_2296
AGAAAATTAGAATAATTCAATACTGTAAGAATCTATGCACAAATTCCACATTTCAACATCCAAACCAGCAATAGAGATTG
>Pg-03r170320s2141270:290066-293237_2337
AATTCCACATTTCAACATCCAAACCAGCAATAGAGATTGGCTCCTACTATCAAGTGTGGTGTTTTCAGTCATCTTGTCAA
>Pg-03r170320s2141270:290066-293237_2378
TCCTACTATCAAGTGTGGTGTTTTCAGTCATCTTGTCAATCCAGCTAAGTAAAAACAAAGGGAGTATAATAGATAAAAAA
>Pg-03r170320s2141270:290066-293237_2419
CAGCTAAGTAAAAACAAAGGGAGTATAATAGATAAAAAAAGAAAAAATGCTAGTTGTAGTGATCACAAATGGGAAAGGCA
>Pg-03r170320s2141270:290066-293237_2460
AAAAAATGCTAGTTGTAGTGATCACAAATGGGAAAGGCAATGAAATGAGAAAACTGTAATAATTCATGGCACAAATTGTT
>Pg-03r170320s2141270:290066-293237_2501
GAAATGAGAAAACTGTAATAATTCATGGCACAAATTGTTGATATTATGGTAGCTGCACAAGGTATTGACCTCCACGTGTA
>Pg-03r170320s2141270:290066-293237_2542
TATTATGGTAGCTGCACAAGGTATTGACCTCCACGTGTAAACCTGATGAGGATAGAATACTCCGGGAAGCAAGAAGAAAC
>Pg-03r170320s2141270:290066-293237_2583
CCTGATGAGGATAGAATACTCCGGGAAGCAAGAAGAAACCCTAATGAGTTGGCTAATAACCCTAGAAGACTTGTCGGCTC
>Pg-03r170320s2141270:290066-293237_2624
TAATGAGTTGGCTAATAACCCTAGAAGACTTGTCGGCTCAAGAAGATAATTTGTATTAGGTTATTAGCCTCCAAGAGAAG
>Pg-03r170320s2141270:290066-293237_2665
GAAGATAATTTGTATTAGGTTATTAGCCTCCAAGAGAAGTCGTCGTCCAGAAATAATAATATATACTGAACAGACAGATA
>Pg-03r170320s2141270:290066-293237_2706
GTCGTCCAGAAATAATAATATATACTGAACAGACAGATACCTAGAATGAGAAGTCGGCCCAGGCAGTTAGCTAGAATTAG
>Pg-03r170320s2141270:290066-293237_2747
TAGAATGAGAAGTCGGCCCAGGCAGTTAGCTAGAATTAGTATAAATACAGGAGGTCAGTTCTCATTCTGGCAGGTGGTCT
>Pg-03r170320s2141270:290066-293237_2788
TAAATACAGGAGGTCAGTTCTCATTCTGGCAGGTGGTCTCAGAATTGCAGCACCTAGTCTTGTGCGCAGGTTTGAGGAGA
>Pg-03r170320s2141270:290066-293237_2829
GAATTGCAGCACCTAGTCTTGTGCGCAGGTTTGAGGAGAGCTACCATTGCAACTGCTATAGCTAGTAGATCACGTTTGGC
>Pg-03r170320s2141270:290066-293237_2870
TACCATTGCAACTGCTATAGCTAGTAGATCACGTTTGGCTTGGACTATCTCTTGGCTAGGGTTTGGACTATCTGATCAGC
>Pg-03r170320s2141270:290066-293237_2911
GGACTATCTCTTGGCTAGGGTTTGGACTATCTGATCAGCTCTTGTTGGTGTGCTACCCTTGGGGAAAGGTGCACTACCCT
>Pg-03r170320s2141270:290066-293237_2952
TTGTTGGTGTGCTACCCTTGGGGAAAGGTGCACTACCCTTTGTTTGGCTATCTAGCCTAGGGTTTGCTTTCGCAATGATT
>Pg-03r170320s2141270:290066-293237_2993
GTTTGGCTATCTAGCCTAGGGTTTGCTTTCGCAATGATTCTCTATCAAGGTTAAGGTGCTCGGAGGGTAGCTTCGGCCTA
>Pg-03r170320s2141270:290066-293237_3034
CTATCAAGGTTAAGGTGCTCGGAGGGTAGCTTCGGCCTATGGTTGGGTGACAAGGGTATTGTCAATGGTAAAACTAGCAC
>Pg-03r170320s2141270:290066-293237_3075
GTTGGGTGACAAGGGTATTGTCAATGGTAAAACTAGCACAAATATTTCATATTCTAACAGGTTATGGGCCCACACCTCCT
>Pg-03r170320s2141270:290066-293237_3091
ATTGTCAATGGTAAAACTAGCACAAATATTTCATATTCTAACAGGTTATGGGCCCACACCTCCTTCATTCAGTCTAAACG
>Pg-03r170320s2153882:23750-26883_894
AAAAATCAAAACCCTCAATTTTCCAAACATTCAATGGATTAACAGAGAATTTTCTAAACTATTTCTATTTACTCAAACAG
>Pg-03r170320s2153882:23750-26883_935
ACAGAGAATTTTCTAAACTATTTCTATTTACTCAAACAGAAAGGTGAACATTTCTGACCTTAGCTGGAAGACACATTAGT
>Pg-03r170320s2153882:23750-26883_976
AGGTGAACATTTCTGACCTTAGCTGGAAGACACATTAGTCGAAAACAGAGATTAAAAAAAATCAGCATGAACATCTTCTT
>Pg-03r170320s2153882:23750-26883_1017
AAAACAGAGATTAAAAAAAATCAGCATGAACATCTTCTTCAAAAACTTGGTCTGCCCACTCCGTCTGCGGAGGGCTTTGA
>Pg-03r170320s2153882:23750-26883_1058
AAAACTTGGTCTGCCCACTCCGTCTGCGGAGGGCTTTGAACACTTGGTTCAGTATTCCAATCAGATCCACAGTCAGAGGA
>Pg-03r170320s2153882:23750-26883_1099
ACTTGGTTCAGTATTCCAATCAGATCCACAGTCAGAGGACTTGGTTTCTGTGTTACTCCCTGCTTCTAAATATGATGCCC
>Pg-03r170320s2153882:23750-26883_1140
TGGTTTCTGTGTTACTCCCTGCTTCTAAATATGATGCCCACTTGGAAACCCGCTTCACAGAACCTCCTGCATCCTGCATT
>Pg-03r170320s2153882:23750-26883_1181
TTGGAAACCCGCTTCACAGAACCTCCTGCATCCTGCATTGATCCATCTCCTGTCTCATTTCTATATTCTTTCATTTGCCC
>Pg-03r170320s2153882:23750-26883_1222
TCCATCTCCTGTCTCATTTCTATATTCTTTCATTTGCCCTGCAATTGCTCCAGACATCTTGGGTTCGTCTACAATATTCT
>Pg-03r170320s2153882:23750-26883_1263
CAATTGCTCCAGACATCTTGGGTTCGTCTACAATATTCTTCTTTTTTTCTTTAACAAAACCATAAGATTCCAGTGTTCTA
>Pg-03r170320s2153882:23750-26883_1304
TTTTTTTCTTTAACAAAACCATAAGATTCCAGTGTTCTAGAATTGTGGGTTTTACCAAATGTAGAAGTAGTACTCTTCTT
>Pg-03r170320s2153882:23750-26883_1345
ATTGTGGGTTTTACCAAATGTAGAAGTAGTACTCTTCTTTGATTCATTAGTGTCATGGGTGTGGTCAGATTGTTTGTTTC
>Pg-03r170320s2153882:23750-26883_1386
ATTCATTAGTGTCATGGGTGTGGTCAGATTGTTTGTTTCTTGCAACAAATTTCTGTTTGCGCTTTCGCAAGTGAGCATCT
>Pg-03r170320s2153882:23750-26883_1427
GCAACAAATTTCTGTTTGCGCTTTCGCAAGTGAGCATCTGATAAATCTGTCACCACTCTTATGCCATTGAATTCTTCTTC
>Pg-03r170320s2153882:23750-26883_1468
TAAATCTGTCACCACTCTTATGCCATTGAATTCTTCTTCTTCTTCTTCTGCAGTGAATTCGGGTATTGAATTTTCCTGCT
>Pg-03r170320s2153882:23750-26883_1509
CTTCTTCTGCAGTGAATTCGGGTATTGAATTTTCCTGCTCAGAGACTAAGTACTCGGCCCATTTGCTCTGCTGCCTCTCC
>Pg-03r170320s2153882:23750-26883_1550
GAGACTAAGTACTCGGCCCATTTGCTCTGCTGCCTCTCCCGACCAAACGAATTTCCTTCTTCTTGTATGATTTCTGCACC
>Pg-03r170320s2153882:23750-26883_1591
ACCAAACGAATTTCCTTCTTCTTGTATGATTTCTGCACCATCTCCCCGGCTGTTAATGTCTGTAATTTCTTCTTCTGGGC
>Pg-03r170320s2153882:23750-26883_1632
CTCCCCGGCTGTTAATGTCTGTAATTTCTTCTTCTGGGCCTGAGATTACATTGTGCATTGCTTCGGCGTCTTTGAGGTGC
>Pg-03r170320s2153882:23750-26883_1673
GAGATTACATTGTGCATTGCTTCGGCGTCTTTGAGGTGCCTGGACATGTTGAAGTCCTGGACGAATTTGCGAATGTCCTT
>Pg-03r170320s2153882:23750-26883_1714
GGACATGTTGAAGTCCTGGACGAATTTGCGAATGTCCTTCGCAGCAGTTGATCGAGCGAATATCCTCTGGAAGGATTGCT
>Pg-03r170320s2153882:23750-26883_1755
CAGCAGTTGATCGAGCGAATATCCTCTGGAAGGATTGCTTCTCGTTGCAGATTGCACAACTCCACTTATTGTTGCTCTTC
>Pg-03r170320s2153882:23750-26883_1796
TCGTTGCAGATTGCACAACTCCACTTATTGTTGCTCTTCTTCTGCTGCTTCGCCTGCCAATTAAACTCCAACATGCCCAT
>Pg-03r170320s2153882:23750-26883_1837
CTGCTGCTTCGCCTGCCAATTAAACTCCAACATGCCCATCTTAACTATTTCAGCTGATTAACTCAGATATTAAAATCAGT
>Pg-03r170320s2153882:23750-26883_1878
TAACTATTTCAGCTGATTAACTCAGATATTAAAATCAGTAGAAAGTAGTACTGATACATACAGATTGCTCACCTGCATTG
>Pg-03r170320s2153882:23750-26883_1919
AAAGTAGTACTGATACATACAGATTGCTCACCTGCATTGTGCTGCACTGATAGCATTGGACAGCCAAGAACATCGCCATC
>Pg-03r170320s2153882:23750-26883_1960
CTGCACTGATAGCATTGGACAGCCAAGAACATCGCCATCTCCAAGTTTGAAAAGAAAACACAGAAATCTGGTTTTTATCT
>Pg-03r170320s2153882:23750-26883_2001
CAAGTTTGAAAAGAAAACACAGAAATCTGGTTTTTATCTCTCTGGTAATTTGAAAATTAGGAGTGTTCGTTTAGCGGGGG
>Pg-03r170320s2153882:23750-26883_2042
CTGGTAATTTGAAAATTAGGAGTGTTCGTTTAGCGGGGGCAGAGAAAAGTCGGAAAACCCAAAAAGAGGAGGGAACTCTC
>Pg-03r170320s2153882:23750-26883_2083
GAGAAAAGTCGGAAAACCCAAAAAGAGGAGGGAACTCTCGAACTATTAAGATGTTTATTTTAAGGAGATTCAAGCGCCAA
>Pg-03r170320s2153882:23750-26883_2124
ACTATTAAGATGTTTATTTTAAGGAGATTCAAGCGCCAAGTGCGGAGAATGAAAAATGATATCCAAGGGTTTAGGTAGGG
>Pg-03r170320s2153882:23750-26883_2165
GCGGAGAATGAAAAATGATATCCAAGGGTTTAGGTAGGGTTGCGGTTAACTTTCTCTATGTCAAAGACACGATCATTTTG
>Pg-03r170320s2153882:23750-26883_2206
GCGGTTAACTTTCTCTATGTCAAAGACACGATCATTTTGTTGTTACGCTATGTTGTGGACCCCTTTGGTCATTTTGCCTA
>Pg-03r170320s2153882:23750-26883_2247
GTTACGCTATGTTGTGGACCCCTTTGGTCATTTTGCCTAAGGACATAAGTATGTGGAGGAGGTCAAAGGAGCATCCGAAA
>Pg-03r170320s2153882:23750-26883_2288
GACATAAGTATGTGGAGGAGGTCAAAGGAGCATCCGAAAAGCCAAGGCTATGTATGAATTTTTTATTAAAGGTGTAGAGC
>Pg-03r170320s2153882:23750-26883_2329
CCAAGGCTATGTATGAATTTTTTATTAAAGGTGTAGAGCCCTATTTTGTATGAATGAGTTTAGATTTTAGATCTCTTTGG
>Pg-03r170320s2153882:23750-26883_2370
TATTTTGTATGAATGAGTTTAGATTTTAGATCTCTTTGGAATCTTCTATAATCGCAATGAGGTTTAATGCAAAGGGTTCG
>Pg-03r170320s2153882:23750-26883_2411
TCTTCTATAATCGCAATGAGGTTTAATGCAAAGGGTTCGGTTGGGCTATTAATACGTTTTTATTGAAAATTATGTAGGTT
>Pg-03r170320s2153882:23750-26883_2452
TGGGCTATTAATACGTTTTTATTGAAAATTATGTAGGTTCCTTAGGTTTTTTTTCCAGTAGAATTTTTTTTCAATTATAT
>Pg-03r170320s2153882:23750-26883_2493
TTAGGTTTTTTTTCCAGTAGAATTTTTTTTCAATTATATTATGAAAAATATAATGTGTTTTCATAGTAAGTACATTGACA
>Pg-03r170320s2153882:23750-26883_2534
TGAAAAATATAATGTGTTTTCATAGTAAGTACATTGACAAAGTGATCTCTGTCAAGTAACTGACACACGACAAAAGGTTG
>Pg-03r170320s2153882:23750-26883_2575
GTGATCTCTGTCAAGTAACTGACACACGACAAAAGGTTGAGCATGCCAAATGTGTTGATAAGTGATCGGACTCTAAAGAA
>Pg-03r170320s2153882:23750-26883_2616
CATGCCAAATGTGTTGATAAGTGATCGGACTCTAAAGAAGGAGCGAACAGTCGAAAAAATACATTAGATCTTAAGAAAGA
>Pg-03r170320s2153882:23750-26883_2657
AGCGAACAGTCGAAAAAATACATTAGATCTTAAGAAAGAGAGAATAGAATTTATGAAAGAATGAGTGAAAAAGTGACTGC
>Pg-03r170320s2153882:23750-26883_2698
GAATAGAATTTATGAAAGAATGAGTGAAAAAGTGACTGCAAATGTTGTTGAAGATTGCAGACAAAGCATGTTTTTCGTCC
>Pg-03r170320s2153882:23750-26883_2739
ATGTTGTTGAAGATTGCAGACAAAGCATGTTTTTCGTCCTAAAAAATATAATAGTATGACTGGGGCCCTGATGACCATCC
>Pg-03r170320s2153882:23750-26883_2780
AAAAATATAATAGTATGACTGGGGCCCTGATGACCATCCAGTCAATGATTGAAATAGAGTACACCGACTTTCCTCTGTAA
>Pg-03r170320s2153882:23750-26883_2821
TCAATGATTGAAATAGAGTACACCGACTTTCCTCTGTAAGGCAGTCTTTGATAAAAGATCTGCTTCCTTATTATACTCTC
>Pg-03r170320s2153882:23750-26883_2862
CAGTCTTTGATAAAAGATCTGCTTCCTTATTATACTCTCGGGAAGTGTGTGTGAAAGATAGTTTCTTGAAAAGATGCATG
>Pg-03r170320s2153882:23750-26883_2903
GAAGTGTGTGTGAAAGATAGTTTCTTGAAAAGATGCATGAGCGATCAGATTCTATCTTTCCAAGCCAAGAGAGTGATGGT
>Pg-03r170320s2153882:23750-26883_2944
CGATCAGATTCTATCTTTCCAAGCCAAGAGAGTGATGGTTTGTAATTTACCGTGATGATTCATCCAGTCTATGATAACTC
>Pg-03r170320s2153882:23750-26883_2985
GTAATTTACCGTGATGATTCATCCAGTCTATGATAACTCTGGAATCCCTGATCAAATGTAGGCTATCTATGTTTAGCCTA
>Pg-03r170320s2153882:23750-26883_3026
GAATCCCTGATCAAATGTAGGCTATCTATGTTTAGCCTAGAAGCCAAGAGAAGGGTTGCCCAAGCACACAGAAGTTTCGC
>Pg-03r170320s2153882:23750-26883_3053
ATGTTTAGCCTAGAAGCCAAGAGAAGGGTTGCCCAAGCACACAGAAGTTTCGCCCTTGTGTTGGTGTCTGGGCCGCAGTA
>Pg-03r170320s2278931:14713-21723_0
TGTACTGGCTTTGAGTTTTGTTGTTGACATGGTCTTGTGGCTTGAAGAATCTAGGGTCTGCCCTTGGTACTATCCTTAGA
>Pg-03r170320s2278931:14713-21723_41
TTGAAGAATCTAGGGTCTGCCCTTGGTACTATCCTTAGAATGAGGGGAAGTGCCTAGAGGTTTTCCCTGGAATATGTCCC
>Pg-03r170320s2278931:14713-21723_82
GAGGGGAAGTGCCTAGAGGTTTTCCCTGGAATATGTCCCATAGAAAAAAAAAAAAAAGCTGAACTGTCACTGAAATTTTG
>Pg-03r170320s2278931:14713-21723_123
AGAAAAAAAAAAAAAAGCTGAACTGTCACTGAAATTTTGTTGAGTTGCTAATTGACTTAAGTCATTTAACTTTGCTTATA
>Pg-03r170320s2278931:14713-21723_164
GAGTTGCTAATTGACTTAAGTCATTTAACTTTGCTTATAACTTACAGTAGCAATCTATCTCTGAATTTTGATTTCATAAA
>Pg-03r170320s2278931:14713-21723_205
TTACAGTAGCAATCTATCTCTGAATTTTGATTTCATAAAAGAATATTGAGGTTCCTATTAAAGTCAAAATAACCCATCAA
>Pg-03r170320s2278931:14713-21723_246
AATATTGAGGTTCCTATTAAAGTCAAAATAACCCATCAAAATGGGCTCGATTTTGTCCTGTAAACAACCAGTAAATGCAT
>Pg-03r170320s2278931:14713-21723_287
TGGGCTCGATTTTGTCCTGTAAACAACCAGTAAATGCATACAACCTAATACACTAAACAACAATGCTACGCAGAGTAGCA
>Pg-03r170320s2278931:14713-21723_328
AACCTAATACACTAAACAACAATGCTACGCAGAGTAGCAAAGTCCAAAATGCATACAACCTAATACACTAAACAACAATG
>Pg-03r170320s2278931:14713-21723_369
GTCCAAAATGCATACAACCTAATACACTAAACAACAATGCTGGCAGCTGGCGGGTAACATCTAATTATTCTGATATAAGC
>Pg-03r170320s2278931:14713-21723_410
GGCAGCTGGCGGGTAACATCTAATTATTCTGATATAAGCCAGTACACCGTAATATGGTTTATTTCAATAAACATGTTAGA
>Pg-03r170320s2278931:14713-21723_451
GTACACCGTAATATGGTTTATTTCAATAAACATGTTAGAAAGCAGGATATCACCTTTTAGATGCAATACCATGATTAGTA
>Pg-03r170320s2278931:14713-21723_492
GCAGGATATCACCTTTTAGATGCAATACCATGATTAGTATATCCTGCAGCAAACAAACAGACATTTAAAAAATCAAGTTT
>Pg-03r170320s2278931:14713-21723_533
TCCTGCAGCAAACAAACAGACATTTAAAAAATCAAGTTTAACCAAGTAAAAATAACAACATCATGAACTAAAGGGCCGTT
>Pg-03r170320s2278931:14713-21723_574
CCAAGTAAAAATAACAACATCATGAACTAAAGGGCCGTTGCATCCTTAATTTTAGAGAGAGCTTCCAAAAATTTCTCTCC
>Pg-03r170320s2278931:14713-21723_615
ATCCTTAATTTTAGAGAGAGCTTCCAAAAATTTCTCTCCTCTTTCAAGACAACCAAAAGGACAGGATGCCGAGATGAAAA
>Pg-03r170320s2278931:14713-21723_656
TTTCAAGACAACCAAAAGGACAGGATGCCGAGATGAAAACTCTCAGTGGAATGCTAAACGTAAGAATTCTGAGCTCTTTG
>Pg-03r170320s2278931:14713-21723_697
CTCAGTGGAATGCTAAACGTAAGAATTCTGAGCTCTTTGTCGACAAGCTCTGAAATTGCAGTGCCTACTTAAACCAATTT
>Pg-03r170320s2278931:14713-21723_738
GACAAGCTCTGAAATTGCAGTGCCTACTTAAACCAATTTCAGTCTCGAGAATCTACACCATGCTTAAACAGAATGGCAAG
>Pg-03r170320s2278931:14713-21723_779
GTCTCGAGAATCTACACCATGCTTAAACAGAATGGCAAGGAACTCAATGATAGATAAATGAGAACGCAGACAATAAGAAA
>Pg-03r170320s2278931:14713-21723_820
ACTCAATGATAGATAAATGAGAACGCAGACAATAAGAAAAAAGTAGACCGTGGCACAAATAATAAGAAAGTAGGTTAGAA
>Pg-03r170320s2278931:14713-21723_861
AGTAGACCGTGGCACAAATAATAAGAAAGTAGGTTAGAATAATTCTTATTTTACAATGAGATTCCTCAAACTTTCTATCT
>Pg-03r170320s2278931:14713-21723_902
ATTCTTATTTTACAATGAGATTCCTCAAACTTTCTATCTGTGGTTATTTCTACTTGTTCTGTAGAAATCTTCTCTAGCTA
>Pg-03r170320s2278931:14713-21723_943
GGTTATTTCTACTTGTTCTGTAGAAATCTTCTCTAGCTATTTTCTTAACAATGTACTCAATCACTGTCCCAATCCTCATC
>Pg-03r170320s2278931:14713-21723_984
TTCTTAACAATGTACTCAATCACTGTCCCAATCCTCATCATTCTGCTTCTTTCGTTTACTGATGTCAGCATCACTATCTT
>Pg-03r170320s2278931:14713-21723_1025
TCTGCTTCTTTCGTTTACTGATGTCAGCATCACTATCTTCACTCTCCCAGTCCGTTTCCCCATCTGTACCCTGTCTTGTG
>Pg-03r170320s2278931:14713-21723_1066
CTCTCCCAGTCCGTTTCCCCATCTGTACCCTGTCTTGTGCCTCTCCCAACCACATCTTCGCCACTGTCAAAGTTATCACG
>Pg-03r170320s2278931:14713-21723_1107
TCTCCCAACCACATCTTCGCCACTGTCAAAGTTATCACGCATGACCATCTCACCTCTCTTTGTGTCGCAGTCAACCTCTT
>Pg-03r170320s2278931:14713-21723_1148
TGACCATCTCACCTCTCTTTGTGTCGCAGTCAACCTCTTCTTCACTGCTCCAATTATCATACATGTCATTCTTATGCTCT
>Pg-03r170320s2278931:14713-21723_1189
TCACTGCTCCAATTATCATACATGTCATTCTTATGCTCTTTGCCTTTGTCACTGATCTCATCCTCACTATACTGGTCACT
>Pg-03r170320s2278931:14713-21723_1230
GCCTTTGTCACTGATCTCATCCTCACTATACTGGTCACTGTCAATGAGATCATCCCCACTATCCCAATCCTTGTCCATGC
>Pg-03r170320s2278931:14713-21723_1271
CAATGAGATCATCCCCACTATCCCAATCCTTGTCCATGCCCTTTCCTTTTCTGCTTCTGTCCATGGAATACATCTGGCCT
>Pg-03r170320s2278931:14713-21723_1312
TTTCCTTTTCTGCTTCTGTCCATGGAATACATCTGGCCTCTTCCAGTTCTAGTGATCATATCTTTCTGATGACTTCTGCC
>Pg-03r170320s2278931:14713-21723_1353
TCCAGTTCTAGTGATCATATCTTTCTGATGACTTCTGCCTCTACCCTCCCTTCTGTTACTACCATAGTCCATCTCCTCAC
>Pg-03r170320s2278931:14713-21723_1394
TACCCTCCCTTCTGTTACTACCATAGTCCATCTCCTCACTATCACTGTCACCACCTTCCCGCTCATGTTTTCTGCTTTTG
>Pg-03r170320s2278931:14713-21723_1435
TCACTGTCACCACCTTCCCGCTCATGTTTTCTGCTTTTGACAGTATCCTCATCCTCAGTATCCCAGTCATCATCCATGTT
>Pg-03r170320s2278931:14713-21723_1476
AGTATCCTCATCCTCAGTATCCCAGTCATCATCCATGTTTCTCATCCCTGGGCTGCCATTTTCCATAACCTCATCTTCAC
>Pg-03r170320s2278931:14713-21723_1517
TCATCCCTGGGCTGCCATTTTCCATAACCTCATCTTCACTGTCCCAATCATCATCCTCATCTTTGTTTCTTCTGGTCCTA
>Pg-03r170320s2278931:14713-21723_1558
TCCCAATCATCATCCTCATCTTTGTTTCTTCTGGTCCTATCAAAGCTACCCCTCTGGCTTCTTCTACCTCTATCAAAGCT
>Pg-03r170320s2278931:14713-21723_1599
AAAGCTACCCCTCTGGCTTCTTCTACCTCTATCAAAGCTACTCCTCTGGTCTCTTCTACCCATATCGAAGTTCTCTCTCT
>Pg-03r170320s2278931:14713-21723_1640
TCCTCTGGTCTCTTCTACCCATATCGAAGTTCTCTCTCTGGCCTCGTCTATTTCTGTTATCAATCTCTTCACTATCCATG
>Pg-03r170320s2278931:14713-21723_1681
CCTCGTCTATTTCTGTTATCAATCTCTTCACTATCCATGTCCAGAATGTTCATTGCATCTCTTCTGCCTTTCTCAGGCAT
>Pg-03r170320s2278931:14713-21723_1722
CAGAATGTTCATTGCATCTCTTCTGCCTTTCTCAGGCATGTCTCCACCACCCCATTCATTACCACCAGTTGGCCTATCCC
>Pg-03r170320s2278931:14713-21723_1763
CTCCACCACCCCATTCATTACCACCAGTTGGCCTATCCCAATATCTGATTGTTCCTGCTTCTTCCTTTTCTGCAGCCTCT
>Pg-03r170320s2278931:14713-21723_1804
TATCTGATTGTTCCTGCTTCTTCCTTTTCTGCAGCCTCTTCAGCAGCCCATTCATCATCCGCTGCGTTTTCTATTTCAGC
>Pg-03r170320s2278931:14713-21723_1845
AGCAGCCCATTCATCATCCGCTGCGTTTTCTATTTCAGCAATAAATCTATCTAACTCTTCTTGATCACTATCCTCAGCAG
>Pg-03r170320s2278931:14713-21723_1886
TAAATCTATCTAACTCTTCTTGATCACTATCCTCAGCAGGGTGTGTTTCCTGCTCATCACTTTCAGATAGTGAATCTTTA
>Pg-03r170320s2278931:14713-21723_1927
TGTGTTTCCTGCTCATCACTTTCAGATAGTGAATCTTTATCCCCATGAAACACATATGGACTGCCTTGCTTCTCATCAAT
>Pg-03r170320s2278931:14713-21723_1968
CCCATGAAACACATATGGACTGCCTTGCTTCTCATCAATTGCTCGGAAGAAAGTTGATGCAACCTTCTGGACACTGGCCA
>Pg-03r170320s2278931:14713-21723_2009
CTCGGAAGAAAGTTGATGCAACCTTCTGGACACTGGCCATAGCAATAGGGTCCTCAGGATTAACACCCATTCGCCTAAGA
>Pg-03r170320s2278931:14713-21723_2050
GCAATAGGGTCCTCAGGATTAACACCCATTCGCCTAAGATGTTGCTCAATTTGCTTTATATTTATCTTCTGAGACTCCAG
>Pg-03r170320s2278931:14713-21723_2091
TTGCTCAATTTGCTTTATATTTATCTTCTGAGACTCCAGGGCTTGCTCAAATCTGGCCTTGAACAGTGCCTGCACAGCAA
>Pg-03r170320s2278931:14713-21723_2132
CTTGCTCAAATCTGGCCTTGAACAGTGCCTGCACAGCAAGAAAAAAAATGTCATTCACATTGCACATTACTATGAAATAT
>Pg-03r170320s2278931:14713-21723_2173
AAAAAAATGTCATTCACATTGCACATTACTATGAAATATATCCAATAGATGAAGTTAGTGTGGATGCCAACTTGGGCAAA
>Pg-03r170320s2278931:14713-21723_2214
CCAATAGATGAAGTTAGTGTGGATGCCAACTTGGGCAAAATCCAAGGCACAATAGACACTGCTTTTGGCCCAAAAGTCTC
>Pg-03r170320s2278931:14713-21723_2255
CCAAGGCACAATAGACACTGCTTTTGGCCCAAAAGTCTCTTCCAAACTACCTGCAATAGCACACTTCCCAAAGGCCCCTT
>Pg-03r170320s2278931:14713-21723_2296
CCAAACTACCTGCAATAGCACACTTCCCAAAGGCCCCTTATTATAATGCCTAAGATCCTCTTTATAATGAAAACTCCCAC
>Pg-03r170320s2278931:14713-21723_2337
TATAATGCCTAAGATCCTCTTTATAATGAAAACTCCCACATTTTTTCGTTAATTAGACTGATTGAAATAATTATTCTGAC
>Pg-03r170320s2278931:14713-21723_2378
TTTTTCGTTAATTAGACTGATTGAAATAATTATTCTGACAGACATTTTTATTAACTCACTTTTTATCAGTTACACTGACT
>Pg-03r170320s2278931:14713-21723_2419
ACATTTTTATTAACTCACTTTTTATCAGTTACACTGACTGGTATAATTAAATCGACTGAGTTAGACTGACTGATTGACCC
>Pg-03r170320s2278931:14713-21723_2460
TATAATTAAATCGACTGAGTTAGACTGACTGATTGACCCTTTTTTGTCTTTGAGTACCAATAACTAGTGCTGCGCTGATT
>Pg-03r170320s2278931:14713-21723_2501
TTTTGTCTTTGAGTACCAATAACTAGTGCTGCGCTGATTATCCTCAGGTATTGTAATGCAACCTGCTTCTACAGGGATTC
>Pg-03r170320s2278931:14713-21723_2542
CCTCAGGTATTGTAATGCAACCTGCTTCTACAGGGATTCATCCAACGGAGAGCTACCCTTCATAGAGATTGCAGGACATC
>Pg-03r170320s2278931:14713-21723_2583
CCAACGGAGAGCTACCCTTCATAGAGATTGCAGGACATCAGTTTTGTGACATGCATTGATCTTTGGTAATGTTTGGGATG
>Pg-03r170320s2278931:14713-21723_2624
TTTTGTGACATGCATTGATCTTTGGTAATGTTTGGGATGACGACTTTATATACTTTGTGGTGTATTCATTGTAAATGTGT
>Pg-03r170320s2278931:14713-21723_2665
GACTTTATATACTTTGTGGTGTATTCATTGTAAATGTGTCTTTGAAGGTGTGATTGGGTCTGACCAATTGTTGGTTGTAC
>Pg-03r170320s2278931:14713-21723_2706
TTGAAGGTGTGATTGGGTCTGACCAATTGTTGGTTGTACATTTAACTCGCCAACCATCAGCCATGTCACCGGCCATCCAA
>Pg-03r170320s2278931:14713-21723_2747
TTAACTCGCCAACCATCAGCCATGTCACCGGCCATCCAACATATTGTACATATTCTAATTTCTTAACATTAAATAGCCAT
>Pg-03r170320s2278931:14713-21723_2788
TATTGTACATATTCTAATTTCTTAACATTAAATAGCCATGTGGTTCCATCGTTAATACAAAATTGATTGGCCCATTACAA
>Pg-03r170320s2278931:14713-21723_2829
GGTTCCATCGTTAATACAAAATTGATTGGCCCATTACAAAATCAACAAAGCTCGCTGTAATGAATATAATACACCATAAA
>Pg-03r170320s2278931:14713-21723_2870
TCAACAAAGCTCGCTGTAATGAATATAATACACCATAAAGCATGATAACTCTGAATACACACAAGGCACACCAGAAATGG
>Pg-03r170320s2278931:14713-21723_2911
ATGATAACTCTGAATACACACAAGGCACACCAGAAATGGGTGTGGAGCACAACTCCCCAAAGTATTGTAATGATGAGTTG
>Pg-03r170320s2278931:14713-21723_2952
GTGGAGCACAACTCCCCAAAGTATTGTAATGATGAGTTGCATAATAAATCCTTAGATATTAGGAGAACTCCAAATAACCC
>Pg-03r170320s2278931:14713-21723_2993
TAATAAATCCTTAGATATTAGGAGAACTCCAAATAACCCAAATACATCCCAATACAATAATCATAAGTCAATGTGTGTAA
>Pg-03r170320s2278931:14713-21723_3034
ATACATCCCAATACAATAATCATAAGTCAATGTGTGTAACTCTATTGACCTCTTATATTATATACACGCTGGTTTTCACT
>Pg-03r170320s2278931:14713-21723_3075
CTATTGACCTCTTATATTATATACACGCTGGTTTTCACTCATTGCACCTGCAAGCCCACTACCGGGCCGGCAAATTAGGG
>Pg-03r170320s2278931:14713-21723_3116
TTGCACCTGCAAGCCCACTACCGGGCCGGCAAATTAGGGTCATCATATAAATTACACTCACAGGGGCTGGGAGTGGATAT
>Pg-03r170320s2278931:14713-21723_3157
ATCATATAAATTACACTCACAGGGGCTGGGAGTGGATATGTGCCCAAAAGAGTACGTTTTATATATGCTGGTGAGTGAGA
>Pg-03r170320s2278931:14713-21723_3198
GCCCAAAAGAGTACGTTTTATATATGCTGGTGAGTGAGAAGATCTCAAAGGCATGTACACTATCAATGCTTGATAAAAAA
>Pg-03r170320s2278931:14713-21723_3239
ATCTCAAAGGCATGTACACTATCAATGCTTGATAAAAAAAATCATGCAATTATTTTTACATATCAGTCAATAAGTACACA
>Pg-03r170320s2278931:14713-21723_3280
TCATGCAATTATTTTTACATATCAGTCAATAAGTACACAATTGAAATGGAAGTGTTTGCTGATCTACCACACATGAAGGA
>Pg-03r170320s2278931:14713-21723_3321
TGAAATGGAAGTGTTTGCTGATCTACCACACATGAAGGACTCTATCTGGTCGATTTCTTCATCTTCATTCACCCGTTGTC
>Pg-03r170320s2278931:14713-21723_3362
CTATCTGGTCGATTTCTTCATCTTCATTCACCCGTTGTCACGAGGCTAAAGAATCCAAAAATCATGTTGATTTACCACTG
>Pg-03r170320s2278931:14713-21723_3403
GAGGCTAAAGAATCCAAAAATCATGTTGATTTACCACTGAGATACTAATGAAAGTGTGTGCATGTACGGAAGCATATACA
>Pg-03r170320s2278931:14713-21723_3444
ATACTAATGAAAGTGTGTGCATGTACGGAAGCATATACATAGTTATAGGTTTTCATTTGTGCACAGTTTTAACTCTAGCG
>Pg-03r170320s2278931:14713-21723_3485
GTTATAGGTTTTCATTTGTGCACAGTTTTAACTCTAGCGTTTTCAGAACATAGAAGAAAGTAAAGAAATTCAATGATATA
>Pg-03r170320s2278931:14713-21723_3526
TTCAGAACATAGAAGAAAGTAAAGAAATTCAATGATATATTTCTTGTGCGTCAGTCTGTTCCTAAATGTATAGATAAATA
>Pg-03r170320s2278931:14713-21723_3567
TCTTGTGCGTCAGTCTGTTCCTAAATGTATAGATAAATAAAATTTACAGAGAGAACTCATTGACCAAGGCATATAAAAAT
>Pg-03r170320s2278931:14713-21723_3608
ATTTACAGAGAGAACTCATTGACCAAGGCATATAAAAATAGTCTGGAGAGAAATTGAGCTCGCACCTTTCTCTTGGTCAG
>Pg-03r170320s2278931:14713-21723_3649
TCTGGAGAGAAATTGAGCTCGCACCTTTCTCTTGGTCAGAGTATTGACAGGAATTAAAACCTTTGGCTGACGGTAATTTC
>Pg-03r170320s2278931:14713-21723_3690
TATTGACAGGAATTAAAACCTTTGGCTGACGGTAATTTCTCCCACGATACATGATGATGGTCTTGACATCATGTATGTTA
>Pg-03r170320s2278931:14713-21723_3731
CCACGATACATGATGATGGTCTTGACATCATGTATGTTAATCACAGTGCCACCACTCAACCTTGCCAACATAATTGCCAT
>Pg-03r170320s2278931:14713-21723_3772
CACAGTGCCACCACTCAACCTTGCCAACATAATTGCCATGTCTTTGATTTTCTCCTTGGGAAAATTGTCACAACATACTT
>Pg-03r170320s2278931:14713-21723_3813
CTTTGATTTTCTCCTTGGGAAAATTGTCACAACATACTTGGACAGTCTCATGGAACTTCCAGTGTAAGTGCATATTCTGA
>Pg-03r170320s2278931:14713-21723_3854
ACAGTCTCATGGAACTTCCAGTGTAAGTGCATATTCTGAACTACACCTCCAAACACTCCACGCACACCGACAGGAACATA
>Pg-03r170320s2278931:14713-21723_3895
TACACCTCCAAACACTCCACGCACACCGACAGGAACATAGTTCTTATTTCTAAAACCGATCTTTCTTAATGCTTGGAGCT
>Pg-03r170320s2278931:14713-21723_3936
TCTTATTTCTAAAACCGATCTTTCTTAATGCTTGGAGCTGCTCAGGTGTTAATAACTCTGGATCATGTCGAGGTGGGGGA
>Pg-03r170320s2278931:14713-21723_3977
TCAGGTGTTAATAACTCTGGATCATGTCGAGGTGGGGGAAGCTCAGGTAGCTCGTACTTCTTCAATCTTTGCAACAATAA
>Pg-03r170320s2278931:14713-21723_4018
CTCAGGTAGCTCGTACTTCTTCAATCTTTGCAACAATAAAGCCACTTTTTTCTTGGCCTTGTATGATGGAGGGCAAAACA
>Pg-03r170320s2278931:14713-21723_4059
CCACTTTTTTCTTGGCCTTGTATGATGGAGGGCAAAACACAAACCAAAATTAAATTAGTTCCTGGACAACATAGATCCCA
>Pg-03r170320s2278931:14713-21723_4100
AACCAAAATTAAATTAGTTCCTGGACAACATAGATCCCAATTAAGCAAAAATGAAAAGACAGCCCATAATCATGAATTTC
>Pg-03r170320s2278931:14713-21723_4141
TAAGCAAAAATGAAAAGACAGCCCATAATCATGAATTTCAGTTCTGCCAGCATTGCTTATTCCCTTTTACATGAGCTTCA
>Pg-03r170320s2278931:14713-21723_4182
TTCTGCCAGCATTGCTTATTCCCTTTTACATGAGCTTCAGTTGAGCACAAAGAATAAAAAAGCAAACAGCGAAATAGAAA
>Pg-03r170320s2278931:14713-21723_4223
TGAGCACAAAGAATAAAAAAGCAAACAGCGAAATAGAAATAACACAAATCCACTCAAGCAGCAAAACAAGTACACTTTGA
>Pg-03r170320s2278931:14713-21723_4264
ACACAAATCCACTCAAGCAGCAAAACAAGTACACTTTGACAAGCTAATCTTGACAGCATCAAAAGAAGATTTGCCCTAGA
>Pg-03r170320s2278931:14713-21723_4305
AGCTAATCTTGACAGCATCAAAAGAAGATTTGCCCTAGAAAATGTTCTTCCCAGTAGATAAGATAATTTTATTAATGTCC
>Pg-03r170320s2278931:14713-21723_4346
ATGTTCTTCCCAGTAGATAAGATAATTTTATTAATGTCCAACAAAAGACCAAAAAAGTAGGTCAAAGGCACTAAAATAGT
>Pg-03r170320s2278931:14713-21723_4387
CAAAAGACCAAAAAAGTAGGTCAAAGGCACTAAAATAGTACATCTAGTGTTGGTATGAAGTGGGAGTGCCAAGACATCTC
>Pg-03r170320s2278931:14713-21723_4428
ATCTAGTGTTGGTATGAAGTGGGAGTGCCAAGACATCTCCTAAAACAATATTAGAAGCAGAAAGATAATAAGATCCAAGA
>Pg-03r170320s2278931:14713-21723_4469
AAAACAATATTAGAAGCAGAAAGATAATAAGATCCAAGAGCTGGCTGGAGACTAGCTGCTAAATGTCTAGCTTCAGAAAG
>Pg-03r170320s2278931:14713-21723_4510
TGGCTGGAGACTAGCTGCTAAATGTCTAGCTTCAGAAAGCTAAAGTAAGCTAAAAGAGAGAGTATAAGATAAGATGTCGG
>Pg-03r170320s2278931:14713-21723_4551
AAAGTAAGCTAAAAGAGAGAGTATAAGATAAGATGTCGGTACAATAGAAGAGGTATTTAAGAGATCATGGTGGAAACAAG
>Pg-03r170320s2278931:14713-21723_4592
CAATAGAAGAGGTATTTAAGAGATCATGGTGGAAACAAGAGGTAAGGAAAATAAAATAGCTGAATGTTAGATATATCCTG
>Pg-03r170320s2278931:14713-21723_4633
GTAAGGAAAATAAAATAGCTGAATGTTAGATATATCCTGGAGTGCTTCTCTTAAAAATGCCATCATAGGACAAAGCTGTT
>Pg-03r170320s2278931:14713-21723_4674
GTGCTTCTCTTAAAAATGCCATCATAGGACAAAGCTGTTTGATTTCTGCACCTGTGCACTCTTTCTTACAGAGCTTTCTG
>Pg-03r170320s2278931:14713-21723_4715
ATTTCTGCACCTGTGCACTCTTTCTTACAGAGCTTTCTGTTGCTATAGTCAGCTGTGTGAGCGAGAATTGTTATAGCAAA
>Pg-03r170320s2278931:14713-21723_4756
GCTATAGTCAGCTGTGTGAGCGAGAATTGTTATAGCAAAATTTCTACATGGCAGTGCCTGTCTATTCATGATAATGATTA
>Pg-03r170320s2278931:14713-21723_4797
TTCTACATGGCAGTGCCTGTCTATTCATGATAATGATTATTGTGCTTACAAAAATGAGTATAGCCAATTACTTCTTCCAA
>Pg-03r170320s2278931:14713-21723_4838
GTGCTTACAAAAATGAGTATAGCCAATTACTTCTTCCAAAGAGAGACTTGGAGGTCACTATTATGCTCAAAAGTTCAATA
>Pg-03r170320s2278931:14713-21723_4879
AGAGACTTGGAGGTCACTATTATGCTCAAAAGTTCAATAAGTACTTAAATAGTTGTTTGATGAATGACACCGGGTCTTTG
>Pg-03r170320s2278931:14713-21723_4920
TACTTAAATAGTTGTTTGATGAATGACACCGGGTCTTTGTTATACTCTTAGTCTTCTCTTTGATTGAAAATATTCACTCT
>Pg-03r170320s2278931:14713-21723_4961
ATACTCTTAGTCTTCTCTTTGATTGAAAATATTCACTCTATGGTAGCGATTGTATCTCCTCGATTTCCTCTTACTTTCTC
>Pg-03r170320s2278931:14713-21723_5002
GGTAGCGATTGTATCTCCTCGATTTCCTCTTACTTTCTCTCTAGTGCCCACAATTGAATTGGAAATGAAATCAACACTTA
>Pg-03r170320s2278931:14713-21723_5043
TAGTGCCCACAATTGAATTGGAAATGAAATCAACACTTATTTTAGATCATCTACATCAGTTTGTTTTTGTGTGTGGGTCA
>Pg-03r170320s2278931:14713-21723_5084
TTAGATCATCTACATCAGTTTGTTTTTGTGTGTGGGTCAGTGGGTGGGCAGGGAGGTAAGAGGCATCAAGCATTATAACT
>Pg-03r170320s2278931:14713-21723_5125
GGGTGGGCAGGGAGGTAAGAGGCATCAAGCATTATAACTTCTGAATCACCTTTTTTCTGCTCGGATCAAATTTATTAATA
>Pg-03r170320s2278931:14713-21723_5166
TGAATCACCTTTTTTCTGCTCGGATCAAATTTATTAATAATATAAATGATGATGAGTCATGTCTCTTCAAAAGCATGTGA
>Pg-03r170320s2278931:14713-21723_5207
ATAAATGATGATGAGTCATGTCTCTTCAAAAGCATGTGAATATTCAATATCTATATAAATGTCACATGCCATTGTATCCT
>Pg-03r170320s2278931:14713-21723_5248
ATTCAATATCTATATAAATGTCACATGCCATTGTATCCTATCACCAATCACTCATATTATTGATTAATACAAAATATATT
>Pg-03r170320s2278931:14713-21723_5289
CACCAATCACTCATATTATTGATTAATACAAAATATATTTTATTTATCCTACATGGATTTCCTTCCCCTCTCCTATTTGG
>Pg-03r170320s2278931:14713-21723_5330
ATTTATCCTACATGGATTTCCTTCCCCTCTCCTATTTGGATTGGATGTTTTATAGTTAACAAACATACTGTTCATAGCAG
>Pg-03r170320s2278931:14713-21723_5371
TGGATGTTTTATAGTTAACAAACATACTGTTCATAGCAGTGGTATCAGAGCCCAACTTGGGCCAACATTCATGGGATCAT
>Pg-03r170320s2278931:14713-21723_5412
GTATCAGAGCCCAACTTGGGCCAACATTCATGGGATCATTTTGCTGACCTGTGGTCAACAACTTCTGGCTTGTGGCCAGA
>Pg-03r170320s2278931:14713-21723_5453
TGCTGACCTGTGGTCAACAACTTCTGGCTTGTGGCCAGATTCTTTCCTTGGTACAGAACCATTGGACTGTGGCCATAAAT
>Pg-03r170320s2278931:14713-21723_5494
CTTTCCTTGGTACAGAACCATTGGACTGTGGCCATAAATCTTTTAACCCGGGAAATTTGAAACTCGCAAATACTAAAAAG
>Pg-03r170320s2278931:14713-21723_5535
TTTAACCCGGGAAATTTGAAACTCGCAAATACTAAAAAGATAGACACACAAATTTGAAGAAGTAAAGAGCCCATAATTGG
>Pg-03r170320s2278931:14713-21723_5576
AGACACACAAATTTGAAGAAGTAAAGAGCCCATAATTGGAAGAATATGACAGTGACCAGGGCAACTCAAGGTGGTCTTAT
>Pg-03r170320s2278931:14713-21723_5617
GAATATGACAGTGACCAGGGCAACTCAAGGTGGTCTTATTAATCATTCTGGCACAAGCATCTACAAAAAAATTATCAAAA
>Pg-03r170320s2278931:14713-21723_5658
ATCATTCTGGCACAAGCATCTACAAAAAAATTATCAAAACTCTGCTGCCACAAAGAAAAATCTGACAACAAAAGCCATTA
>Pg-03r170320s2278931:14713-21723_5699
CTGCTGCCACAAAGAAAAATCTGACAACAAAAGCCATTATACATTATCTGCATGACAAAGAATACTGTGAATAATTTCAG
>Pg-03r170320s2278931:14713-21723_5740
CATTATCTGCATGACAAAGAATACTGTGAATAATTTCAGAAATCAATTATTGGAATTCCATCAAGTGAGGAGAACCACTC
>Pg-03r170320s2278931:14713-21723_5781
ATCAATTATTGGAATTCCATCAAGTGAGGAGAACCACTCTCTTATACTAGTCTAAATCTGGGATACAGGAAGATCTGGTA
>Pg-03r170320s2278931:14713-21723_5822
TTATACTAGTCTAAATCTGGGATACAGGAAGATCTGGTAGCCACCATACTTCAGAGCCATCGTTCAGACTCCAGAGTGCT
>Pg-03r170320s2278931:14713-21723_5863
CACCATACTTCAGAGCCATCGTTCAGACTCCAGAGTGCTTGGATAAACAAGCTATTTGTCAACCAAGTCATCACAACCAG
>Pg-03r170320s2278931:14713-21723_5904
GATAAACAAGCTATTTGTCAACCAAGTCATCACAACCAGGACAAAAATCACTGCAACTCTAAGTTGTGGTTGACTTGCTA
>Pg-03r170320s2278931:14713-21723_5945
CAAAAATCACTGCAACTCTAAGTTGTGGTTGACTTGCTACCATTGTTGCTGCTGCATCTGGATTCTGCAAAATGTGAAGC
>Pg-03r170320s2278931:14713-21723_5986
ATTGTTGCTGCTGCATCTGGATTCTGCAAAATGTGAAGCAATAAGGAAAACTGGGCTGTTATTTAGCCAAGTCTCTGCTG
>Pg-03r170320s2278931:14713-21723_6027
TAAGGAAAACTGGGCTGTTATTTAGCCAAGTCTCTGCTGCCACACTCAACTGTCATGGACATCAACCCATATATTCATCA
>Pg-03r170320s2278931:14713-21723_6068
ACACTCAACTGTCATGGACATCAACCCATATATTCATCACCATTAAATTCAAAGTTAAGAGATTCACTGGAAAGCAGTTG
>Pg-03r170320s2278931:14713-21723_6109
ATTAAATTCAAAGTTAAGAGATTCACTGGAAAGCAGTTGTCATCGAATCAGGCATCAGCTAGCAGAAGAACTTGGTTGAT
>Pg-03r170320s2278931:14713-21723_6150
ATCGAATCAGGCATCAGCTAGCAGAAGAACTTGGTTGATCTCAAGCTTCAACATTGAGAAAAATCGTGAGCAATAAAATA
>Pg-03r170320s2278931:14713-21723_6191
CAAGCTTCAACATTGAGAAAAATCGTGAGCAATAAAATAGTTACAAGGGAAAATATATTGCCTAAGTCAAAAAAGGAATC
>Pg-03r170320s2278931:14713-21723_6232
TACAAGGGAAAATATATTGCCTAAGTCAAAAAAGGAATCAAAAGAAGGCAATTTTTGGATATATATTTTTGGGTAACGAT
>Pg-03r170320s2278931:14713-21723_6273
AAGAAGGCAATTTTTGGATATATATTTTTGGGTAACGATATCTCTTTTCCTCCTGAAGTTCATCACTCCAATATGTCTTG
>Pg-03r170320s2278931:14713-21723_6314
CTCTTTTCCTCCTGAAGTTCATCACTCCAATATGTCTTGCATCAAATGGTTGCTATGTATTTTAGATGCTCAATTCTTAT
>Pg-03r170320s2278931:14713-21723_6355
TCAAATGGTTGCTATGTATTTTAGATGCTCAATTCTTATTGAGGGAAAGAACCTCAACAATGAGTGGTTCCAAATAGTTG
>Pg-03r170320s2278931:14713-21723_6396
AGGGAAAGAACCTCAACAATGAGTGGTTCCAAATAGTTGCATAGACCTAGAGAAGAGTTGCCTCAATAATATAAGTCAAG
>Pg-03r170320s2278931:14713-21723_6437
TAGACCTAGAGAAGAGTTGCCTCAATAATATAAGTCAAGTAAGTGGGGGTTTGACAGATGACTGAGGATGGGGATGGAAG
>Pg-03r170320s2278931:14713-21723_6478
AGTGGGGGTTTGACAGATGACTGAGGATGGGGATGGAAGAAGAAGAAGAAGAGATGTTAGATTTTTTATCCTATCTGTTG
>Pg-03r170320s2278931:14713-21723_6519
GAAGAAGAAGAGATGTTAGATTTTTTATCCTATCTGTTGGAATCCTGGGCTGGGAATCCCATTTTTTCCTTGCAATAAGC
>Pg-03r170320s2278931:14713-21723_6560
ATCCTGGGCTGGGAATCCCATTTTTTCCTTGCAATAAGCATTGATTGAGGCTTGTAAGGTAAAGGATTTGGAATGCAGAT
>Pg-03r170320s2278931:14713-21723_6601
TGATTGAGGCTTGTAAGGTAAAGGATTTGGAATGCAGATCTCTCTCTCAATGATTTCCTTCATTTCCGTGATTTTAGGAT
>Pg-03r170320s2278931:14713-21723_6642
CTCTCTCAATGATTTCCTTCATTTCCGTGATTTTAGGATAAGTAAACTGCGTGACCTATAAAACATACAACGAACCCAAG
>Pg-03r170320s2278931:14713-21723_6683
GTAAACTGCGTGACCTATAAAACATACAACGAACCCAAGGAGGAGGGAGCCTTAGCAAGGGGGCTTTAAAAGACCTCCAT
>Pg-03r170320s2278931:14713-21723_6724
GGAGGGAGCCTTAGCAAGGGGGCTTTAAAAGACCTCCATTCTACTCACTCGATCCCCCTAGAGAAGTCAAGGTCGACTCT
>Pg-03r170320s2278931:14713-21723_6765
TACTCACTCGATCCCCCTAGAGAAGTCAAGGTCGACTCTTCAAAGAAGCCCAAGAAGATACGAAACAAGAATCTATGATG
>Pg-03r170320s2278931:14713-21723_6806
AAAGAAGCCCAAGAAGATACGAAACAAGAATCTATGATGGGATAGATAGGAATCCTCAGGGCAACTTTTAAGTGGGAGAT
>Pg-03r170320s2278931:14713-21723_6847
ATAGATAGGAATCCTCAGGGCAACTTTTAAGTGGGAGATTGGATTGGTCATACCCAGGAATCAGAGAAGGGATTTCAGGT
>Pg-03r170320s2278931:14713-21723_6888
GATTGGTCATACCCAGGAATCAGAGAAGGGATTTCAGGTCATCCTTCCTTTAATCCAAACCTCACTCCATAATGGTTGGA
>Pg-03r170320s2278931:14713-21723_6929
TCCTTCCTTTAATCCAAACCTCACTCCATAATGGTTGGATATGGCAACTTAATTTGGCAGTGATGAAGAAAAGCAGTGGG
>Pg-03r170320s2278931:14713-21723_6930
CCTTCCTTTAATCCAAACCTCACTCCATAATGGTTGGATATGGCAACTTAATTTGGCAGTGATGAAGAAAAGCAGTGGGG
>Pg-03r170320s0210536:14282-22027_0
AATGCAGCCAGTGATATGAATTGGCAAATCAAAGACATGTTGGCAAACAGGACAAAAGATTTCCTTCATCGTTCTGTAAA
>Pg-03r170320s0210536:14282-22027_41
GGCAAACAGGACAAAAGATTTCCTTCATCGTTCTGTAAATGCCCAATATATTATAGCAGAAAACATTTTGAACCATGTAA
>Pg-03r170320s0210536:14282-22027_82
CCCAATATATTATAGCAGAAAACATTTTGAACCATGTAAAGGCCACTGTATGTGACAGTAAGAGGCTACATCCAAGGATG
>Pg-03r170320s0210536:14282-22027_123
GCCACTGTATGTGACAGTAAGAGGCTACATCCAAGGATGATCAACTGGAGACACAGATGGAGAAACTGGAAAAGCGATTG
>Pg-03r170320s0210536:14282-22027_164
CAACTGGAGACACAGATGGAGAAACTGGAAAAGCGATTGGAGATTTTAAACATCACTCAAGATTTGTTGCTGCAAAGACT
>Pg-03r170320s0210536:14282-22027_205
GATTTTAAACATCACTCAAGATTTGTTGCTGCAAAGACTAGAATTTAAGTGGAAATTTGAAGCAGGTTAGAGCAATGGTA
>Pg-03r170320s0210536:14282-22027_246
AATTTAAGTGGAAATTTGAAGCAGGTTAGAGCAATGGTAAAGAAGACTAGATGTTGAAGGCAAGGGAACAATGAACACAC
>Pg-03r170320s0210536:14282-22027_287
GAAGACTAGATGTTGAAGGCAAGGGAACAATGAACACACCAATAGAATTTTGAAGTCAGAAGCTCCATTCATAGTATCAG
>Pg-03r170320s0210536:14282-22027_328
ATAGAATTTTGAAGTCAGAAGCTCCATTCATAGTATCAGTTCATAGTCGCACTGTGTTTTATGACTAAGGTTTTACATTT
>Pg-03r170320s0210536:14282-22027_369
CATAGTCGCACTGTGTTTTATGACTAAGGTTTTACATTTTCTCTATGATCCTAACATTAGTCATGATTTTTAATCTTTCC
>Pg-03r170320s0210536:14282-22027_410
TCTATGATCCTAACATTAGTCATGATTTTTAATCTTTCCATCTATCTATATAGAAAGATCAGCACCTTACAAATGCCAAC
>Pg-03r170320s0210536:14282-22027_451
CTATCTATATAGAAAGATCAGCACCTTACAAATGCCAACCTTGAAAGCAGATACGCAGTCAACAAAGTCAGTCAGACATA
>Pg-03r170320s0210536:14282-22027_492
TGAAAGCAGATACGCAGTCAACAAAGTCAGTCAGACATACCAATAAGCCATGCAAGTAGACTGCTATCTTTTTGTTTCAC
>Pg-03r170320s0210536:14282-22027_533
AATAAGCCATGCAAGTAGACTGCTATCTTTTTGTTTCACAGTTACGGCCAGTATGCAAGGATATACTTTACTCCGGCCAT
>Pg-03r170320s0210536:14282-22027_574
TTACGGCCAGTATGCAAGGATATACTTTACTCCGGCCATTTTGTAATTATATCAAGGAGTTTGTCATTTCTGAGCCCACC
>Pg-03r170320s0210536:14282-22027_615
TGTAATTATATCAAGGAGTTTGTCATTTCTGAGCCCACCATTGTATATTTTTTGTGAATCTGCTAATTTCAAATTCTTAT
>Pg-03r170320s0210536:14282-22027_656
TGTATATTTTTTGTGAATCTGCTAATTTCAAATTCTTATTCACCTACCCAAAAATAAAACAACTGCAACTACAATAGAAA
>Pg-03r170320s0210536:14282-22027_697
ACCTACCCAAAAATAAAACAACTGCAACTACAATAGAAAACAAAAGGTTATTTTGCAAATCCAATTCCACAGTATTCAAG
>Pg-03r170320s0210536:14282-22027_738
AAAAGGTTATTTTGCAAATCCAATTCCACAGTATTCAAGATATAAAAAAGTTATAGAGTTCATTTTAGATGAGTTAAACA
>Pg-03r170320s0210536:14282-22027_779
ATAAAAAAGTTATAGAGTTCATTTTAGATGAGTTAAACATTATTGCCTGGCAAAATTGCCAACACGATGTATTGAAGGAA
>Pg-03r170320s0210536:14282-22027_820
ATTGCCTGGCAAAATTGCCAACACGATGTATTGAAGGAACTAAAAGAATAAGAACTCATTAAACGAAGAAAGCTTCTGAA
>Pg-03r170320s0210536:14282-22027_861
AAAAGAATAAGAACTCATTAAACGAAGAAAGCTTCTGAAACTGTATCAGCAGATTTGTGCAGAGAAAACCATGAAAAAGT
>Pg-03r170320s0210536:14282-22027_902
TGTATCAGCAGATTTGTGCAGAGAAAACCATGAAAAAGTCTGTAACATACATCAAGCAAAGCAAAGTGCTTGGTAGTGTA
>Pg-03r170320s0210536:14282-22027_943
GTAACATACATCAAGCAAAGCAAAGTGCTTGGTAGTGTAAATATTTAGAGAAGCTAATGTTGTCTCCAGAATGGAAATAC
>Pg-03r170320s0210536:14282-22027_984
TATTTAGAGAAGCTAATGTTGTCTCCAGAATGGAAATACCTTCATGCTGCAACTTTTGTTCTCACAAAGCTAAGCCGAGC
>Pg-03r170320s0210536:14282-22027_1025
TCATGCTGCAACTTTTGTTCTCACAAAGCTAAGCCGAGCCAGATAGTTACTCTCTGCAAAATCATGCAATGTTCGCTGGA
>Pg-03r170320s0210536:14282-22027_1066
GATAGTTACTCTCTGCAAAATCATGCAATGTTCGCTGGAATTTCTGTCCTTCTTGGTTTAAGGTATGAATATCCTCCTTG
>Pg-03r170320s0210536:14282-22027_1107
TTCTGTCCTTCTTGGTTTAAGGTATGAATATCCTCCTTGATTGCTCTCCTGTTCTCTACCGGGTCCTGACAATAATTATG
>Pg-03r170320s0210536:14282-22027_1148
TGCTCTCCTGTTCTCTACCGGGTCCTGACAATAATTATGAGACAGAAAATTAAAAAACTGTACTTTTTCCTTTAACCTTT
>Pg-03r170320s0210536:14282-22027_1189
ACAGAAAATTAAAAAACTGTACTTTTTCCTTTAACCTTTCTCCATTAGCCAAACAATATAGAAATAAATATGAAGGTGTC
>Pg-03r170320s0210536:14282-22027_1230
CCATTAGCCAAACAATATAGAAATAAATATGAAGGTGTCTAACTCCTAACCCATATATATTAAAGGCAATATCTCATATC
>Pg-03r170320s0210536:14282-22027_1271
ACTCCTAACCCATATATATTAAAGGCAATATCTCATATCGAAGCTGAGATAACGGTATTTGTTGTTTGCTATAAGCTAAA
>Pg-03r170320s0210536:14282-22027_1312
AGCTGAGATAACGGTATTTGTTGTTTGCTATAAGCTAAACATGCAAAAGATCTGAAATAAAAATTAATTAACAGCTGCAT
>Pg-03r170320s0210536:14282-22027_1353
TGCAAAAGATCTGAAATAAAAATTAATTAACAGCTGCATAAGTTCACATGGCAAGATTAATGACATGCCAGACAACAGAA
>Pg-03r170320s0210536:14282-22027_1394
GTTCACATGGCAAGATTAATGACATGCCAGACAACAGAAATAGTTGAAATTTTCCAGAAAAGCATGGGATGCTTAAAGAT
>Pg-03r170320s0210536:14282-22027_1435
AGTTGAAATTTTCCAGAAAAGCATGGGATGCTTAAAGATACAAGCTAAAGATACAAGCATAGTAATTTGAAATTTAAAGA
>Pg-03r170320s0210536:14282-22027_1476
AAGCTAAAGATACAAGCATAGTAATTTGAAATTTAAAGATTTATGTCGCAATGATGCCAAAAATGATATGATTTAACTAT
>Pg-03r170320s0210536:14282-22027_1517
TATGTCGCAATGATGCCAAAAATGATATGATTTAACTATAAGAATATAAATATCAAGCAGGTAAGCAATGAATAGTTGTT
>Pg-03r170320s0210536:14282-22027_1558
GAATATAAATATCAAGCAGGTAAGCAATGAATAGTTGTTTGAATTATAAGGCACTTATATCCCAAGAGAAACTAAGAAAC
>Pg-03r170320s0210536:14282-22027_1599
AATTATAAGGCACTTATATCCCAAGAGAAACTAAGAAACAATGAAGGACTTAACAATTGAAAGAGAATACAGGAAACTTT
>Pg-03r170320s0210536:14282-22027_1640
TGAAGGACTTAACAATTGAAAGAGAATACAGGAAACTTTGGAAAATGTCCTTCGAAGAAAACCTATATATTTCCATGAAT
>Pg-03r170320s0210536:14282-22027_1681
AAAATGTCCTTCGAAGAAAACCTATATATTTCCATGAATTGCAAAATTATTTTCATTGAAGAATGGCCATATATCCTTCA
>Pg-03r170320s0210536:14282-22027_1722
CAAAATTATTTTCATTGAAGAATGGCCATATATCCTTCAAAACAACAAGGAAGTTATTGAACATTGGCTAGACAGGGGCA
>Pg-03r170320s0210536:14282-22027_1763
ACAACAAGGAAGTTATTGAACATTGGCTAGACAGGGGCAGCCTACAGCAAGTGTTATTGCAAAAAAAATAACATTTTTTC
>Pg-03r170320s0210536:14282-22027_1804
CTACAGCAAGTGTTATTGCAAAAAAAATAACATTTTTTCTGCACCTACATGTAGAAATTCCAGCATCTGTTCTTCAATTG
>Pg-03r170320s0210536:14282-22027_1845
CACCTACATGTAGAAATTCCAGCATCTGTTCTTCAATTGTACCCCGCATAGCCAATGTCTCTACGTGAATTGGGCGAGTA
>Pg-03r170320s0210536:14282-22027_1886
CCCCGCATAGCCAATGTCTCTACGTGAATTGGGCGAGTAGCCCCCATCCGATGTGCCCGACTGATTACTTGTTCCTCCAT
>Pg-03r170320s0210536:14282-22027_1927
CCCCATCCGATGTGCCCGACTGATTACTTGTTCCTCCATACTGATGACATAGAATTAATAGTCAGCATAGGTCCCCAAAC
>Pg-03r170320s0210536:14282-22027_1968
TGATGACATAGAATTAATAGTCAGCATAGGTCCCCAAACAATGTCATTTCCTGCAAGCTACCTTTATGCTTGCAATCCGA
>Pg-03r170320s0210536:14282-22027_2009
TGTCATTTCCTGCAAGCTACCTTTATGCTTGCAATCCGACAACACTATAATTTTAACATGGGGACAAACCAATAGTAACT
>Pg-03r170320s0210536:14282-22027_2050
ACACTATAATTTTAACATGGGGACAAACCAATAGTAACTCTACTTCTTTGATGACCACTCTTGTGAAAAAATTATCATTT
>Pg-03r170320s0210536:14282-22027_2091
ACTTCTTTGATGACCACTCTTGTGAAAAAATTATCATTTTTGGGAGATGGATGTAAAATATTGTTAACAAATAACATTCA
>Pg-03r170320s0210536:14282-22027_2132
GGGAGATGGATGTAAAATATTGTTAACAAATAACATTCACCTTCTATCCCAGATTGGTTCCATCAAGAAAACATACGTCA
>Pg-03r170320s0210536:14282-22027_2173
TTCTATCCCAGATTGGTTCCATCAAGAAAACATACGTCACGAAGCTCAGATCTAGTCCCAAAGCAGCACTTCCATCCATT
>Pg-03r170320s0210536:14282-22027_2214
AAGCTCAGATCTAGTCCCAAAGCAGCACTTCCATCCATTATTAGAGCCATGCAGTCTGTATCTTGTTGGAATGTCATCAG
>Pg-03r170320s0210536:14282-22027_2255
TAGAGCCATGCAGTCTGTATCTTGTTGGAATGTCATCAGTGACTTCATCTGCACAGAACCTCACAATAAACAAAGTATTT
>Pg-03r170320s0210536:14282-22027_2296
ACTTCATCTGCACAGAACCTCACAATAAACAAAGTATTTGTTAGATAAGGTAGCAAAGTTGCTCCACTGAAAAGTTATAA
>Pg-03r170320s0210536:14282-22027_2337
TAGATAAGGTAGCAAAGTTGCTCCACTGAAAAGTTATAACATTATAATTATAGATAAATGTCTAGTACAAACCTTATTAC
>Pg-03r170320s0210536:14282-22027_2378
TTATAATTATAGATAAATGTCTAGTACAAACCTTATTACTGGAATGCATTGGACTATACATCCCAGTATACTTAATACCT
>Pg-03r170320s0210536:14282-22027_2419
GAATGCATTGGACTATACATCCCAGTATACTTAATACCTGCACCAGTCAACTATCACCAAGAAAAAACATACATAAGATT
>Pg-03r170320s0210536:14282-22027_2460
ACCAGTCAACTATCACCAAGAAAAAACATACATAAGATTATCCATTGCCAGATAAGTATAAAACATAGAGAAATATAGTA
>Pg-03r170320s0210536:14282-22027_2501
CCATTGCCAGATAAGTATAAAACATAGAGAAATATAGTAAATGGTATTAAATTTAACCAAACCTGTCGTTCCACCACATG
>Pg-03r170320s0210536:14282-22027_2542
TGGTATTAAATTTAACCAAACCTGTCGTTCCACCACATGTATGTGCTCAAGAAATTGAGAAAAAATTATTGCTTTCTCTG
>Pg-03r170320s0210536:14282-22027_2583
TGTGCTCAAGAAATTGAGAAAAAATTATTGCTTTCTCTGGCAATTTCCTATGGGGATTATCTGAGATTTCAGGTGTTTCG
>Pg-03r170320s0210536:14282-22027_2624
AATTTCCTATGGGGATTATCTGAGATTTCAGGTGTTTCGCCTCCAAACTTTCCAGCTACAGAATTGTAATTTTCTTCGCC
>Pg-03r170320s0210536:14282-22027_2665
TCCAAACTTTCCAGCTACAGAATTGTAATTTTCTTCGCCAGATAAAGGAACCTCTTCTATGTCGTTGAGAGGATCCTCGG
>Pg-03r170320s0210536:14282-22027_2706
ATAAAGGAACCTCTTCTATGTCGTTGAGAGGATCCTCGGTATCTAAACAGTAGCCCATCTCCCTGTTTGCATCACGCAAT
>Pg-03r170320s0210536:14282-22027_2747
TCTAAACAGTAGCCCATCTCCCTGTTTGCATCACGCAATACCTTCAACTTTTCAACTAAATAAGCAACTTTGCTGCTGGT
>Pg-03r170320s0210536:14282-22027_2788
CTTCAACTTTTCAACTAAATAAGCAACTTTGCTGCTGGTTGTTGCATGCCAATCAGGATCCCAGTTATCCTGAATGATTT
>Pg-03r170320s0210536:14282-22027_2829
TTGCATGCCAATCAGGATCCCAGTTATCCTGAATGATTTCAAGTACATAGAGAGAAGTGATTCTAGTCAAAGTTTGTCAA
>Pg-03r170320s0210536:14282-22027_2870
AGTACATAGAGAGAAGTGATTCTAGTCAAAGTTTGTCAAGAAACAAGACAAATAGGGGAACTAAGCATCAGAAAAATACG
>Pg-03r170320s0210536:14282-22027_2911
AACAAGACAAATAGGGGAACTAAGCATCAGAAAAATACGTACCAGTATCAAAATTAACCTCTTCCAACAAATGTGATGTC
>Pg-03r170320s0210536:14282-22027_2952
CCAGTATCAAAATTAACCTCTTCCAACAAATGTGATGTCAAGGAAAACAGTAACTAGCCAAAAATGCAGGTTTTTGTGTT
>Pg-03r170320s0210536:14282-22027_2993
GGAAAACAGTAACTAGCCAAAAATGCAGGTTTTTGTGTTAGTGGGGTCTCATCTCACCTGATTATATGATGGCTGTAACT
>Pg-03r170320s0210536:14282-22027_3034
TGGGGTCTCATCTCACCTGATTATATGATGGCTGTAACTCAATAAGGTCTTGAGGAACAGGCCATTTTGGATTGGGGTTT
>Pg-03r170320s0210536:14282-22027_3075
ATAAGGTCTTGAGGAACAGGCCATTTTGGATTGGGGTTTTCAGGACGAGCCAAAATTTCTGGACTCTGCATCTTATAGGC
>Pg-03r170320s0210536:14282-22027_3116
AGGACGAGCCAAAATTTCTGGACTCTGCATCTTATAGGCATAACCACAGCCAGGTAAGGTGCACTTTTCACTATCAAGAG
>Pg-03r170320s0210536:14282-22027_3157
AACCACAGCCAGGTAAGGTGCACTTTTCACTATCAAGAGCAACACAGTCAAGGCATAACAAATGCCGGCAAGGTGTTATT
>Pg-03r170320s0210536:14282-22027_3198
ACACAGTCAAGGCATAACAAATGCCGGCAAGGTGTTATTATGGGTAGCCGGCACCATTCGTAGCACCTGTAATACCAAAA
>Pg-03r170320s0210536:14282-22027_3239
GGGTAGCCGGCACCATTCGTAGCACCTGTAATACCAAAAGATTATTTTCATTTTTAAATACTACACTACAATTAGTATCA
>Pg-03r170320s0210536:14282-22027_3280
TTATTTTCATTTTTAAATACTACACTACAATTAGTATCACAGATTGACAGATCTCTATACAGAAATACAAATTAAGTTTG
>Pg-03r170320s0210536:14282-22027_3321
GATTGACAGATCTCTATACAGAAATACAAATTAAGTTTGATAAGCAGAATAAATAACCAACCTAAAACAGTTTCCTCCAT
>Pg-03r170320s0210536:14282-22027_3362
AAGCAGAATAAATAACCAACCTAAAACAGTTTCCTCCATGGAGCAGACCATATTTTATGATAACATAGTCTTCAGAAGCA
>Pg-03r170320s0210536:14282-22027_3403
AGCAGACCATATTTTATGATAACATAGTCTTCAGAAGCAGGATCCAAACCTTGATGTACTAGGATATCCATGGTTTCTTG
>Pg-03r170320s0210536:14282-22027_3444
ATCCAAACCTTGATGTACTAGGATATCCATGGTTTCTTGAATATCCTCACCTGCATTTTTTACCTTTATGTGGCCTGCCA
>Pg-03r170320s0210536:14282-22027_3485
TATCCTCACCTGCATTTTTTACCTTTATGTGGCCTGCCACACAGCAAGATAAGCGCACATTCCTAATTGTGTTGCTTCGG
>Pg-03r170320s0210536:14282-22027_3526
CAGCAAGATAAGCGCACATTCCTAATTGTGTTGCTTCGGAATTTCCATTGTTTTGGATTAAGAAGAGATTCCACATGAGA
>Pg-03r170320s0210536:14282-22027_3567
TTTCCATTGTTTTGGATTAAGAAGAGATTCCACATGAGAAGGATCATTCCAGTCTGCCATTAGAATATTACGCCTAACTG
>Pg-03r170320s0210536:14282-22027_3608
GATCATTCCAGTCTGCCATTAGAATATTACGCCTAACTGTCACAACTAGCTCATTATAGCTTTTTGCATGTTCCTCTGTA
>Pg-03r170320s0210536:14282-22027_3649
ACAACTAGCTCATTATAGCTTTTTGCATGTTCCTCTGTAAAATCAAGGAATGTAGCCTTCTTAATGCAAGCAGGAATATT
>Pg-03r170320s0210536:14282-22027_3690
ATCAAGGAATGTAGCCTTCTTAATGCAAGCAGGAATATTTTTTAAATCTGCTTTCCTGGCACTTATCATACACCTTTGAA
>Pg-03r170320s0210536:14282-22027_3731
TTAAATCTGCTTTCCTGGCACTTATCATACACCTTTGAAGGAGCTGTACAAGGTGTACCCGTCCTTCCTCCCTTTCAGCT
>Pg-03r170320s0210536:14282-22027_3772
AGCTGTACAAGGTGTACCCGTCCTTCCTCCCTTTCAGCTTCAAATGGTCGAAGAATACCAGATTCCCATAACTTCGGATA
>Pg-03r170320s0210536:14282-22027_3813
AAATGGTCGAAGAATACCAGATTCCCATAACTTCGGATAGAGTCCATATGCTTCTTCATGCAGAAATTTTAGCATAGGCT
>Pg-03r170320s0210536:14282-22027_3854
GTCCATATGCTTCTTCATGCAGAAATTTTAGCATAGGCTGCAAATGAGCCACTTGACTATTTGGTGTGTTTGGCGTTGGT
>Pg-03r170320s0210536:14282-22027_3895
AAATGAGCCACTTGACTATTTGGTGTGTTTGGCGTTGGTGTGCCAGTTAACAACCATCGACAAGAGGCAGTCAAAGATAT
>Pg-03r170320s0210536:14282-22027_3936
GCCAGTTAACAACCATCGACAAGAGGCAGTCAAAGATATTGCCATTTGCAACTTGTTGGTAAGGCTCACACTTGAACCGA
>Pg-03r170320s0210536:14282-22027_3977
CCATTTGCAACTTGTTGGTAAGGCTCACACTTGAACCGAGAGTATGACCCTCATCCAACACAACCCGCAGCCAATGCACC
>Pg-03r170320s0210536:14282-22027_4018
GTATGACCCTCATCCAACACAACCCGCAGCCAATGCACCCGCATCAGTACACTGCTTTCCCGTAGACTCCACTCTGCACT
>Pg-03r170320s0210536:14282-22027_4059
CATCAGTACACTGCTTTCCCGTAGACTCCACTCTGCACTCAAGCGAGGAAAAGTAGTAATGACAATATCATAGTCCCATG
>Pg-03r170320s0210536:14282-22027_4100
AGCGAGGAAAAGTAGTAATGACAATATCATAGTCCCATGCAAGGTTGTGAGCTAAAGGTGGTTTTCTCTGATCAACCCAG
>Pg-03r170320s0210536:14282-22027_4141
AGGTTGTGAGCTAAAGGTGGTTTTCTCTGATCAACCCAGATAAACATACGTATTTGTCCAGGCCTAATATGTTTCATAAT
>Pg-03r170320s0210536:14282-22027_4182
AAACATACGTATTTGTCCAGGCCTAATATGTTTCATAATTTGGTTTTTCCAGTGCTCTACTAGATTTGCAGGTACTACAA
>Pg-03r170320s0210536:14282-22027_4223
GGTTTTTCCAGTGCTCTACTAGATTTGCAGGTACTACAATAAGGGTCGCTCTGGATAAGTATAGCCTGACTACATCAACT
>Pg-03r170320s0210536:14282-22027_4264
AGGGTCGCTCTGGATAAGTATAGCCTGACTACATCAACTGGCCTGGTAAGAGAATTTTTTAAAGCAACCACATCAAATAC
>Pg-03r170320s0210536:14282-22027_4305
CCTGGTAAGAGAATTTTTTAAAGCAACCACATCAAATACAAGATTGTCTAGACCACGAGGATAACACCACCTGGCAATCC
>Pg-03r170320s0210536:14282-22027_4346
GATTGTCTAGACCACGAGGATAACACCACCTGGCAATCCCCTTCCCTTCCTTCCTTTGCACAAGGCCAAATGCCTCAAAT
>Pg-03r170320s0210536:14282-22027_4387
TTCCCTTCCTTCCTTTGCACAAGGCCAAATGCCTCAAATATTTTGTAATATCCATGCAAATCCTGTCCAGACACTGAAAC
>Pg-03r170320s0210536:14282-22027_4428
TTTGTAATATCCATGCAAATCCTGTCCAGACACTGAAACCATCCTTAATCCTGGAGGAAGTGTGATGCCTGTAGTTTCCA
>Pg-03r170320s0210536:14282-22027_4469
TCCTTAATCCTGGAGGAAGTGTGATGCCTGTAGTTTCCATCTTTGAGAGTTTGTCTGCAGTAAGATTTGCCAGCCAAGTC
>Pg-03r170320s0210536:14282-22027_4510
TTTGAGAGTTTGTCTGCAGTAAGATTTGCCAGCCAAGTCAATGCTTGCTTTGTCTCTGAATTAAGCAATGAAGCATATTC
>Pg-03r170320s0210536:14282-22027_4551
TGCTTGCTTTGTCTCTGAATTAAGCAATGAAGCATATTCCTTAAGCACACTAGTAAAAAAGCGTATATTCTGCTCCTGTC
>Pg-03r170320s0210536:14282-22027_4592
TAAGCACACTAGTAAAAAAGCGTATATTCTGCTCCTGTCCAGGTAATGTACCCTCGTTATAAAAACCAGGCAAGTATGTT
>Pg-03r170320s0210536:14282-22027_4633
GGTAATGTACCCTCGTTATAAAAACCAGGCAAGTATGTTATCGACCTGCTTGTATCCCAATTCTCTTCTGGAGCTGAGCA
>Pg-03r170320s0210536:14282-22027_4674
CGACCTGCTTGTATCCCAATTCTCTTCTGGAGCTGAGCAGCTTTGGCGCCGTACATCCCTGTTCATACTACAAAACCATG
>Pg-03r170320s0210536:14282-22027_4715
TTTGGCGCCGTACATCCCTGTTCATACTACAAAACCATGCAAGGTTGTCATCTGGTGATACAGCTCCAGATGGAAGTTTT
>Pg-03r170320s0210536:14282-22027_4756
AGGTTGTCATCTGGTGATACAGCTCCAGATGGAAGTTTTCGCCACTTGCTGCAGGCATCACACTGAACCCAAGTTTCGTT
>Pg-03r170320s0210536:14282-22027_4797
CCACTTGCTGCAGGCATCACACTGAACCCAAGTTTCGTTGCTTTCTGGAGTCTCAACTTTGCCTGATCTTTGTTTTCCAC
>Pg-03r170320s0210536:14282-22027_4838
TTTCTGGAGTCTCAACTTTGCCTGATCTTTGTTTTCCACTCTTACATTTAACACGAGATGATGACCTTTGTGGTTTAGAC
>Pg-03r170320s0210536:14282-22027_4879
TTACATTTAACACGAGATGATGACCTTTGTGGTTTAGACAGTTGATTAGCTTTAGAATTATTCACTGGTGTGAGTGATCT
>Pg-03r170320s0210536:14282-22027_4920
TTGATTAGCTTTAGAATTATTCACTGGTGTGAGTGATCTCTGTTGTTGCCTTGCCCTCTTTCCATCCCCTTGGTTGCCAG
>Pg-03r170320s0210536:14282-22027_4961
GTTGTTGCCTTGCCCTCTTTCCATCCCCTTGGTTGCCAGAAGCAGATGGTTCTTCATATGTCTGTAGCAGATTTCTCTTG
>Pg-03r170320s0210536:14282-22027_5002
GCAGATGGTTCTTCATATGTCTGTAGCAGATTTCTCTTGATTTGACTGAAGCTTCTAGTACATCTAATAGACTGTTCTGT
>Pg-03r170320s0210536:14282-22027_5043
TTGACTGAAGCTTCTAGTACATCTAATAGACTGTTCTGTCGGAAAAGACTGCCGAAGATTAAAAAGGTTTAACTTATCCC
>Pg-03r170320s0210536:14282-22027_5084
GAAAAGACTGCCGAAGATTAAAAAGGTTTAACTTATCCCCAGACAATTTTACTGAACCTGTGTGTGGTGTTGAAGAAGCT
>Pg-03r170320s0210536:14282-22027_5125
GACAATTTTACTGAACCTGTGTGTGGTGTTGAAGAAGCTAATCTTGACCTCTTTGATGATGGTGTAGAGAAGGAAGAATC
>Pg-03r170320s0210536:14282-22027_5166
TCTTGACCTCTTTGATGATGGTGTAGAGAAGGAAGAATCTGAAGTTCCTTCTTCAAAATTATCTGGATAATCAGAACCCA
>Pg-03r170320s0210536:14282-22027_5207
AAGTTCCTTCTTCAAAATTATCTGGATAATCAGAACCCAAATAAACTTGGCCTCGCCGGGCATTAAGCGCCATGCACTTC
>Pg-03r170320s0210536:14282-22027_5248
TAAACTTGGCCTCGCCGGGCATTAAGCGCCATGCACTTCTTCCACATTGTCATAGTTCGACCAGCTGAAGAATTGCTTAC
>Pg-03r170320s0210536:14282-22027_5289
CCACATTGTCATAGTTCGACCAGCTGAAGAATTGCTTACGCTAATTTCATAATAACCATATCTTTGTCCTGAACTATGGT
>Pg-03r170320s0210536:14282-22027_5330
TAATTTCATAATAACCATATCTTTGTCCTGAACTATGGTCACACCATTTTACCTGCACACCTTCAGGTGGATCGGCCAAT
>Pg-03r170320s0210536:14282-22027_5371
CACCATTTTACCTGCACACCTTCAGGTGGATCGGCCAATTTCCCTTGTGTCTTAAGGATAAGGGATAAAGCTGTCACTGT
>Pg-03r170320s0210536:14282-22027_5412
CCCTTGTGTCTTAAGGATAAGGGATAAAGCTGTCACTGTTTTACCCAGGCCAGGTTCATCACAAAACATTCCTCCCTTAA
>Pg-03r170320s0210536:14282-22027_5453
TACCCAGGCCAGGTTCATCACAAAACATTCCTCCCTTAAAGTCCAACACAGTAGGAGCCATTCCAGGTGATACTTCACCC
>Pg-03r170320s0210536:14282-22027_5494
TCCAACACAGTAGGAGCCATTCCAGGTGATACTTCACCCGAAACTACATTGATGTTAAATTGAAAACCATCTTCAGTTAA
>Pg-03r170320s0210536:14282-22027_5535
AACTACATTGATGTTAAATTGAAAACCATCTTCAGTTAACATATCGAGAAACAGAGGATGTGCCAGGACCTGAGTGCTTT
>Pg-03r170320s0210536:14282-22027_5576
TATCGAGAAACAGAGGATGTGCCAGGACCTGAGTGCTTTTCTCACGTTGTAGCATCCATTCAACTGCTATCTGCTGATGA
>Pg-03r170320s0210536:14282-22027_5617
TCACGTTGTAGCATCCATTCAACTGCTATCTGCTGATGAGGAAAGAGTTTAACATTTATACAAGGCATGATTGACACAGC
>Pg-03r170320s0210536:14282-22027_5658
AAAGAGTTTAACATTTATACAAGGCATGATTGACACAGCCAGTGACCTCAAATGCTGGCAAGTCGCTGAAACTCTGAGTA
>Pg-03r170320s0210536:14282-22027_5699
GTGACCTCAAATGCTGGCAAGTCGCTGAAACTCTGAGTAGGTCACTTGGCATAAGCCCACTGAGCATAGTAGTTAATACC
>Pg-03r170320s0210536:14282-22027_5740
TCACTTGGCATAAGCCCACTGAGCATAGTAGTTAATACCTCATTCGGAACATCCCAGATGCCAGATCCCTTTGAAGGTTT
>Pg-03r170320s0210536:14282-22027_5781
ATTCGGAACATCCCAGATGCCAGATCCCTTTGAAGGTTTGGCGTGTTTGATACTCGTAGTGTAGCACTTCCCTCCATGGT
>Pg-03r170320s0210536:14282-22027_5822
CGTGTTTGATACTCGTAGTGTAGCACTTCCCTCCATGGTCAAGGGCTGGCAAGCTCTTAAAAACTTCATGAAGATCAAAC
>Pg-03r170320s0210536:14282-22027_5863
AGGGCTGGCAAGCTCTTAAAAACTTCATGAAGATCAAACATTGCCCGCTTCGCAGGATCAGTTAATTTGTGGTGCAAATT
>Pg-03r170320s0210536:14282-22027_5904
TGCCCGCTTCGCAGGATCAGTTAATTTGTGGTGCAAATTACATCCAAGAACATGACATTCACAAGGATTCCATATGTTCT
>Pg-03r170320s0210536:14282-22027_5945
ATCCAAGAACATGACATTCACAAGGATTCCATATGTTCTGATCGCCTTCTTGTAAATATGCATTCAAGTCTCTGGCTGCT
>Pg-03r170320s0210536:14282-22027_5986
TCGCCTTCTTGTAAATATGCATTCAAGTCTCTGGCTGCTAATAAAGACTTGTTCCGTTTTTCCCAGTCACAGCTGTAAAC
>Pg-03r170320s0210536:14282-22027_6027
TAAAGACTTGTTCCGTTTTTCCCAGTCACAGCTGTAAACAAATTAAGGTGCCAGATCCATTATTATTCATTCAAACATCA
>Pg-03r170320s0210536:14282-22027_6068
ATTAAGGTGCCAGATCCATTATTATTCATTCAAACATCACTCCAAGAATAAGCTATTTCATAGTATAGTCTTCAACATAT
>Pg-03r170320s0210536:14282-22027_6109
CCAAGAATAAGCTATTTCATAGTATAGTCTTCAACATATTTAATACAGAGATGCACAGTACAGATTATAAGTTGCAAAAA
>Pg-03r170320s0210536:14282-22027_6150
AATACAGAGATGCACAGTACAGATTATAAGTTGCAAAAAAAGACTAACCTTAAGCATAACTAAACAAAAAATCATTTATT
>Pg-03r170320s0210536:14282-22027_6191
GACTAACCTTAAGCATAACTAAACAAAAAATCATTTATTAAAATCTAGATACTCAATGCAAAGATTGTGAGAACTACTTT
>Pg-03r170320s0210536:14282-22027_6232
AATCTAGATACTCAATGCAAAGATTGTGAGAACTACTTTACTTCACAGAAACAGTTAGATATATCTCCCTTTTAAAAGTC
>Pg-03r170320s0210536:14282-22027_6273
TTCACAGAAACAGTTAGATATATCTCCCTTTTAAAAGTCACTCAATCATACCTGTCAGATACCATGAACACGTTGAAAAA
>Pg-03r170320s0210536:14282-22027_6314
TCAATCATACCTGTCAGATACCATGAACACGTTGAAAAATATATATTTTAACATCAACTATTCCAACATTCTAGCTGTCT
>Pg-03r170320s0210536:14282-22027_6355
TATATTTTAACATCAACTATTCCAACATTCTAGCTGTCTTCCAAATGAATCCCTTCATATTTCTCAACAAGGCAATCTAC
>Pg-03r170320s0210536:14282-22027_6396
CAAATGAATCCCTTCATATTTCTCAACAAGGCAATCTACAAACATCATTGCCTCTTAGCCATACTTAAACCACAAGAGAA
>Pg-03r170320s0210536:14282-22027_6437
ACATCATTGCCTCTTAGCCATACTTAAACCACAAGAGAAACAAAGGGGATAGTCATATAATGCTTTTTATGGATAGTCAT
>Pg-03r170320s0210536:14282-22027_6478
AAAGGGGATAGTCATATAATGCTTTTTATGGATAGTCATATAACAAAATAATGCTTTTTATGGATAGTCATATAACAAAA
>Pg-03r170320s0210536:14282-22027_6519
AACAAAATAATGCTTTTTATGGATAGTCATATAACAAAATAAACATAGTTTCACGGTTCACCTAGCTAGTAACAGATAGG
>Pg-03r170320s0210536:14282-22027_6560
AACATAGTTTCACGGTTCACCTAGCTAGTAACAGATAGGTAGTTCCACCTTCCCTAAGCTATTAAGGGAAAAGGTTAAAA
>Pg-03r170320s0210536:14282-22027_6601
GTTCCACCTTCCCTAAGCTATTAAGGGAAAAGGTTAAAACTTTATCGTGCTCAGCTTCATCTGTCCTAGGATGATATGCT
>Pg-03r170320s0210536:14282-22027_6642
TTATCGTGCTCAGCTTCATCTGTCCTAGGATGATATGCTGCAACTTGATCAATTTTTATCTTACTCATCAAGTTGTTCTA
>Pg-03r170320s0210536:14282-22027_6683
AACTTGATCAATTTTTATCTTACTCATCAAGTTGTTCTACCAGTCATTTGGTTATATGTTAAGGAGTTCACTTATCTTTT
>Pg-03r170320s0210536:14282-22027_6724
AGTCATTTGGTTATATGTTAAGGAGTTCACTTATCTTTTGTACTTTATATCCTAAAAATCAAATAGGAATACAAAAATAG
>Pg-03r170320s0210536:14282-22027_6765
ACTTTATATCCTAAAAATCAAATAGGAATACAAAAATAGCTCCATAAATGGAAACAAATCCCTCTCAAGCAATTAATATA
>Pg-03r170320s0210536:14282-22027_6806
CCATAAATGGAAACAAATCCCTCTCAAGCAATTAATATACTCGAATGACAGTTGCCATCAGCCCAGGCCCATGCACATTT
>Pg-03r170320s0210536:14282-22027_6847
CGAATGACAGTTGCCATCAGCCCAGGCCCATGCACATTTGGTTGAGATACATTTGTAGTCTAAAAAATGTTGTGTATACC
>Pg-03r170320s0210536:14282-22027_6888
TTGAGATACATTTGTAGTCTAAAAAATGTTGTGTATACCATAGCTAGGCATTGCGGACAGAAAAACGTAGGATGAAGGGA
>Pg-03r170320s0210536:14282-22027_6929
AGCTAGGCATTGCGGACAGAAAAACGTAGGATGAAGGGAGCTTCACTAGCCTTACCTTGGATAGTCAAAATGTGGATGAT
>Pg-03r170320s0210536:14282-22027_6970
TTCACTAGCCTTACCTTGGATAGTCAAAATGTGGATGATAGGTATCTTAACTGCCCTTTAATTGGACAATAATGGAAGGA
>Pg-03r170320s0210536:14282-22027_7011
GTATCTTAACTGCCCTTTAATTGGACAATAATGGAAGGAATTCAGCTTCTACAACTAAATAAGCTTACTCCCTCAACTTT
>Pg-03r170320s0210536:14282-22027_7052
TCAGCTTCTACAACTAAATAAGCTTACTCCCTCAACTTTAAGGAGGCCATTTTACAAGGGACTGTTTACTTGTATCTGTT
>Pg-03r170320s0210536:14282-22027_7093
GGAGGCCATTTTACAAGGGACTGTTTACTTGTATCTGTTTATGAATGACAAAAGATCCACGTAACCAAAAGTAAATAGTA
>Pg-03r170320s0210536:14282-22027_7134
TGAATGACAAAAGATCCACGTAACCAAAAGTAAATAGTAAAGGAAATGGTTACTGACAAATGTTAAATTTGTCGGGCAAT
>Pg-03r170320s0210536:14282-22027_7175
GGAAATGGTTACTGACAAATGTTAAATTTGTCGGGCAATACTGTCAGAAATCATCACATCTGGAATAATTGACTAACAGA
>Pg-03r170320s0210536:14282-22027_7216
TGTCAGAAATCATCACATCTGGAATAATTGACTAACAGATTGAAAGCATGCTTTGTCTAGTTGTGGCCTGAGATATTTGA
>Pg-03r170320s0210536:14282-22027_7257
GAAAGCATGCTTTGTCTAGTTGTGGCCTGAGATATTTGATAACTCTACATGACTGGTGGAAAGAAGTGGAAGAAGCCCCA
>Pg-03r170320s0210536:14282-22027_7298
ACTCTACATGACTGGTGGAAAGAAGTGGAAGAAGCCCCACACCACCAGTAAGGAATGTCTTGATGTATTGACCCCACACT
>Pg-03r170320s0210536:14282-22027_7339
CCACCAGTAAGGAATGTCTTGATGTATTGACCCCACACTCTTAATACTAAGTCCACTTGCATGGTCACAGGGAACATTTT
>Pg-03r170320s0210536:14282-22027_7380
TAATACTAAGTCCACTTGCATGGTCACAGGGAACATTTTATTTCCAAGACTTCCTTTGCTAGAAAGAAGGAAAACAATAA
>Pg-03r170320s0210536:14282-22027_7421
TTCCAAGACTTCCTTTGCTAGAAAGAAGGAAAACAATAAAAAAATTGGACCAAAATATATTGCTGAAGCAAAGGTTCCCA
>Pg-03r170320s0210536:14282-22027_7462
AAATTGGACCAAAATATATTGCTGAAGCAAAGGTTCCCACAGAGAGATGCATCAAAGCATTTGTGTCTAGGTTCACACAT
>Pg-03r170320s0210536:14282-22027_7503
GAGAGATGCATCAAAGCATTTGTGTCTAGGTTCACACATTTTTCTCACATACAAGTTGTGGGAATCAACACACAATTTTG
>Pg-03r170320s0210536:14282-22027_7544
TTCTCACATACAAGTTGTGGGAATCAACACACAATTTTGTCTATAAATACATTTGTACTAATAAATCAAACAACATATAA
>Pg-03r170320s0210536:14282-22027_7585
TATAAATACATTTGTACTAATAAATCAAACAACATATAATATATATTCTACCACATTTTTCTCACATACAAGTTGTGGGA
>Pg-03r170320s0210536:14282-22027_7626
TATATTCTACCACATTTTTCTCACATACAAGTTGTGGGAATCAACACAGAATGTTGTCTATAAATACATTTGTACTAATA
>Pg-03r170320s0210536:14282-22027_7665
ATCAACACAGAATGTTGTCTATAAATACATTTGTACTAATAAATCAAACAACATATAATATATGTTCTACATACTATTTT
>Pg-03r170320s2305284:136818-145071_0
AACTTATATGCAATCACATGGAAAATTTAACCAATCATGATTATCAAAGCAACTTTAAAAAATCATGAAGATAAAATAAA
>Pg-03r170320s2305284:136818-145071_41
TATCAAAGCAACTTTAAAAAATCATGAAGATAAAATAAATTGAAAAGCAACTTTAAAAATTATGAAGATAAAATAAATTG
>Pg-03r170320s2305284:136818-145071_82
GAAAAGCAACTTTAAAAATTATGAAGATAAAATAAATTGAAAAGACACTTTCAAGGATAAAAATCAATCACAAATTTAAA
>Pg-03r170320s2305284:136818-145071_123
AAGACACTTTCAAGGATAAAAATCAATCACAAATTTAAAAAATAAAAAAGTCTCCAAAGTTTATTTACTTGAAAAAGGTT
>Pg-03r170320s2305284:136818-145071_164
ATAAAAAAGTCTCCAAAGTTTATTTACTTGAAAAAGGTTGAAGGTTCAATAAAATGATTTTAAACTAATTTTTTTTAATC
>Pg-03r170320s2305284:136818-145071_205
AGGTTCAATAAAATGATTTTAAACTAATTTTTTTTAATCATTTAACTAAATTTGTTTAACTTTAAAAACAGTTTTGCAAT
>Pg-03r170320s2305284:136818-145071_246
TTAACTAAATTTGTTTAACTTTAAAAACAGTTTTGCAATACCCTCCCAAGTGGTAAATTATACCCCTACTCTCTCTTTTA
>Pg-03r170320s2305284:136818-145071_287
CCTCCCAAGTGGTAAATTATACCCCTACTCTCTCTTTTATATATATGAGAATTTTCATTTTCCAATGCCATAAGTTCATC
>Pg-03r170320s2305284:136818-145071_328
TATATGAGAATTTTCATTTTCCAATGCCATAAGTTCATCTTTATAATTGATCCTCAATATATGGCGCTAACTTTAAAAAT
>Pg-03r170320s2305284:136818-145071_369
TATAATTGATCCTCAATATATGGCGCTAACTTTAAAAATAGTTATGCACTGCTTTCTTAAGTGATAAGTTATACCCCTTC
>Pg-03r170320s2305284:136818-145071_410
TTATGCACTGCTTTCTTAAGTGATAAGTTATACCCCTTCTCTCTTATATATATACCTCTCTCAAGAATTTTCATTTTCCA
>Pg-03r170320s2305284:136818-145071_451
TCTTATATATATACCTCTCTCAAGAATTTTCATTTTCCAATGTCATAAATTCGTCTTTATAATTGACCCTCATTTGAATA
>Pg-03r170320s2305284:136818-145071_492
GTCATAAATTCGTCTTTATAATTGACCCTCATTTGAATATGTGGTATTTTTTAAAACTAAGTGATCTTTGATGTAAAATA
>Pg-03r170320s2305284:136818-145071_533
TGGTATTTTTTAAAACTAAGTGATCTTTGATGTAAAATAACCATGTGAATATGTGGTGCTTTTTTTTAACTAGGTGATCT
>Pg-03r170320s2305284:136818-145071_574
CATGTGAATATGTGGTGCTTTTTTTTAACTAGGTGATCTTTGATGTAAAATAATAACAATCACATGATGATTTTTTAAAG
>Pg-03r170320s2305284:136818-145071_615
GATGTAAAATAATAACAATCACATGATGATTTTTTAAAGATTAAATAACCTTTTAAATAAAATTGAACAATTTGAAATTA
>Pg-03r170320s2305284:136818-145071_656
TAAATAACCTTTTAAATAAAATTGAACAATTTGAAATTAAATTTATAAACTTTTATCTTATATTATTAACTAAATTTTTT
>Pg-03r170320s2305284:136818-145071_697
TTTATAAACTTTTATCTTATATTATTAACTAAATTTTTTAAATTAAATTTAATGTAAATTAACCAATTCATTTTTTAAAT
>Pg-03r170320s2305284:136818-145071_738
ATTAAATTTAATGTAAATTAACCAATTCATTTTTTAAATAAAATGGAATAATTGGAAATTGAATTTACAAACTTTTACCA
>Pg-03r170320s2305284:136818-145071_779
AATGGAATAATTGGAAATTGAATTTACAAACTTTTACCATATATTAATAACTAATTCTTTTTTAATGAATTTAATGTAAA
>Pg-03r170320s2305284:136818-145071_820
TATTAATAACTAATTCTTTTTTAATGAATTTAATGTAAATTAACCATTTTTTTATTAATGTAATATAAATTCATTTCAAC
>Pg-03r170320s2305284:136818-145071_861
AACCATTTTTTTATTAATGTAATATAAATTCATTTCAACGTTAAATTTACTATTAAATATATAAAATAAATTAAAAAACA
>Pg-03r170320s2305284:136818-145071_902
TAAATTTACTATTAAATATATAAAATAAATTAAAAAACAAATAAATTTCTTCATATTTAAAAAATCACAATTATAATATA
>Pg-03r170320s2305284:136818-145071_943
TAAATTTCTTCATATTTAAAAAATCACAATTATAATATATTAAAATAAATGTAGTCAGTGGAATTGTGCGGACCTCTACA
>Pg-03r170320s2305284:136818-145071_984
AAAATAAATGTAGTCAGTGGAATTGTGCGGACCTCTACAAAGTCCCTTTCCCCGGGAGAGGATAGGGAGCGCATGGACAG
>Pg-03r170320s2305284:136818-145071_1025
GTCCCTTTCCCCGGGAGAGGATAGGGAGCGCATGGACAGACAAAACTCTAGTACCAGGACACCCCACAAGTATCGAAGGA
>Pg-03r170320s2305284:136818-145071_1066
AAAACTCTAGTACCAGGACACCCCACAAGTATCGAAGGAAATCATGACGATGAGGATCGCTGCTTCAACCACACTGCCCC
>Pg-03r170320s2305284:136818-145071_1107
TCATGACGATGAGGATCGCTGCTTCAACCACACTGCCCCATCCAATCCTTCATCTTCATGTCAATCTCTGCAAAATCCGC
>Pg-03r170320s2305284:136818-145071_1148
CCAATCCTTCATCTTCATGTCAATCTCTGCAAAATCCGCCCATGGAAACTGCCGAAATGCCCGTGCAATTCCATGCAAAT
>Pg-03r170320s2305284:136818-145071_1189
ATGGAAACTGCCGAAATGCCCGTGCAATTCCATGCAAATCTCTTCAATCTCCTCCTCTTCCGTTCCAGCAAAACCCCTGA
>Pg-03r170320s2305284:136818-145071_1230
CTTCAATCTCCTCCTCTTCCGTTCCAGCAAAACCCCTGAAATGCCCGCTGAATCCATGGATTAACCATCAGGATGTGCAG
>Pg-03r170320s2305284:136818-145071_1271
TGCCCGCTGAATCCATGGATTAACCATCAGGATGTGCAGTCTAGAAGAATATCTCACAGGCCTAATGTGGCTTCTTCTTC
>Pg-03r170320s2305284:136818-145071_1312
TAGAAGAATATCTCACAGGCCTAATGTGGCTTCTTCTTCAGCAACACCAACAAGAGGAGAGAAGGAGGAAGTGTTCTTCG
>Pg-03r170320s2305284:136818-145071_1353
CAACACCAACAAGAGGAGAGAAGGAGGAAGTGTTCTTCGACGGAGGAGCCCATTACGGAGACCTTGTGGCCAATGTCATC
>Pg-03r170320s2305284:136818-145071_1394
GGAGGAGCCCATTACGGAGACCTTGTGGCCAATGTCATCTTCGGCTTCACACTCCTCTGGATGCCGCTCACAGTGGCAGC
>Pg-03r170320s2305284:136818-145071_1435
CGGCTTCACACTCCTCTGGATGCCGCTCACAGTGGCAGCAGTTTTCAGGGCAATGTTCTTGAGATACCGATTCACCAATC
>Pg-03r170320s2305284:136818-145071_1476
TTTTCAGGGCAATGTTCTTGAGATACCGATTCACCAATCTCAGAGTCACAGTAATCTCTGGCCTCACTGGCTCTGACCGC
>Pg-03r170320s2305284:136818-145071_1517
AGAGTCACAGTAATCTCTGGCCTCACTGGCTCTGACCGCAGGGATTTTTCTTATGCAGTCATCAAGGATGTCCAGGTGGT
>Pg-03r170320s2305284:136818-145071_1558
GGATTTTTCTTATGCAGTCATCAAGGATGTCCAGGTGGTTCCCCGCTTGTTTGGAGAATGGGGAGATATCGTTATAACAT
>Pg-03r170320s2305284:136818-145071_1599
CCCGCTTGTTTGGAGAATGGGGAGATATCGTTATAACATTGACAGATGATACAAAGGTCGATCTTCGTAGCGTTCCTAAA
>Pg-03r170320s2305284:136818-145071_1640
ACAGATGATACAAAGGTCGATCTTCGTAGCGTTCCTAAATTCAGGGACATTGCACAGTATTGCCTCTCCATGGCCAAGGA
>Pg-03r170320s2305284:136818-145071_1681
CAGGGACATTGCACAGTATTGCCTCTCCATGGCCAAGGAGGAGGACACCACGCGTGCTGAAGCTCGTGGGCCAAAGGGAT
>Pg-03r170320s2305284:136818-145071_1722
AGGACACCACGCGTGCTGAAGCTCGTGGGCCAAAGGGATTCTAGGTAATAACACATTCTATATCCTCCCAATGCAATACC
>Pg-03r170320s2305284:136818-145071_1763
TAGGTAATAACACATTCTATATCCTCCCAATGCAATACCTTGCCTAAGGCCGAGGTTTAGGATTTTAGTGTAGATTATCC
>Pg-03r170320s2305284:136818-145071_1804
GCCTAAGGCCGAGGTTTAGGATTTTAGTGTAGATTATCCTTGCAAGAGATCTCCAGTCAAGTTGTATTCACTCTATACCG
>Pg-03r170320s2305284:136818-145071_1845
GCAAGAGATCTCCAGTCAAGTTGTATTCACTCTATACCGTTTAATTATTTTTTTCCCTTAATTTTTAAATCATTGTTCTC
>Pg-03r170320s2305284:136818-145071_1886
TAATTATTTTTTTCCCTTAATTTTTAAATCATTGTTCTCAGTCGAGATTTCCAGATCTAGAGCTTTTCATTTTATTTGGG
>Pg-03r170320s2305284:136818-145071_1927
TCGAGATTTCCAGATCTAGAGCTTTTCATTTTATTTGGGTATTTATTTTTTCAATCTAATGAGGTCTATTTTTTAATCGA
>Pg-03r170320s2305284:136818-145071_1968
TTTATTTTTTCAATCTAATGAGGTCTATTTTTTAATCGAATTAGATGTTGGGTCAATGTTAAAATGGAAGTGTTTCAACT
>Pg-03r170320s2305284:136818-145071_2009
TAGATGTTGGGTCAATGTTAAAATGGAAGTGTTTCAACTTTCAAATTTTCCATAGACATGTTTCGTCAGATTTCCCTTTT
>Pg-03r170320s2305284:136818-145071_2050
CAAATTTTCCATAGACATGTTTCGTCAGATTTCCCTTTTTTAAGGGTTGCAAGTGGGCTACATTCCATAGTAATGGAAAA
>Pg-03r170320s2305284:136818-145071_2091
AAGGGTTGCAAGTGGGCTACATTCCATAGTAATGGAAAAGGCATGATTTAATTGTTCATTCTTAATTGTTATGGATTTAA
>Pg-03r170320s2305284:136818-145071_2132
CATGATTTAATTGTTCATTCTTAATTGTTATGGATTTAAGATTAGCACTCTTTTCATTTTAATTTTTCTTAGTTGCCCAT
>Pg-03r170320s2305284:136818-145071_2173
TTAGCACTCTTTTCATTTTAATTTTTCTTAGTTGCCCATTAGTTAGCATATTATATTTTTTTTATGTAATAAAGACTGAT
>Pg-03r170320s2305284:136818-145071_2214
GTTAGCATATTATATTTTTTTTATGTAATAAAGACTGATATTAGTTAATAAGATTTATTAAATAAATGTGAACAAGTCAA
>Pg-03r170320s2305284:136818-145071_2255
TAGTTAATAAGATTTATTAAATAAATGTGAACAAGTCAATGTAAGAAGATTTAATAGAAACTTTTTTTTTCTAGAAAGAT
>Pg-03r170320s2305284:136818-145071_2296
TAAGAAGATTTAATAGAAACTTTTTTTTTCTAGAAAGATTTTCCTCTAGAATGTTCTTTAAAAGATAGAATTAGTATAAA
>Pg-03r170320s2305284:136818-145071_2337
TCCTCTAGAATGTTCTTTAAAAGATAGAATTAGTATAAATAAGAGTAGGAGGTATGAGAAAGTTTGTCTGGAGAAAGTAC
>Pg-03r170320s2305284:136818-145071_2378
AGAGTAGGAGGTATGAGAAAGTTTGTCTGGAGAAAGTACAATTTACTGGGCAGGAATTGTGGGTTAATTTTTTTTTAGGG
>Pg-03r170320s2305284:136818-145071_2419
TTTACTGGGCAGGAATTGTGGGTTAATTTTTTTTTAGGGTAGAGACGTATTCTACATCTTTAAGCTACAATGTAAGCTCA
>Pg-03r170320s2305284:136818-145071_2460
GAGACGTATTCTACATCTTTAAGCTACAATGTAAGCTCACATTATTGGACACCCTTGTAACCCCTGTTGGTACCCCTTCT
>Pg-03r170320s2305284:136818-145071_2501
TTATTGGACACCCTTGTAACCCCTGTTGGTACCCCTTCTAGTGGTAACACATTAGACAACACCTATATACGGATTGACCT
>Pg-03r170320s2305284:136818-145071_2542
TGGTAACACATTAGACAACACCTATATACGGATTGACCTAGGTATCCTGAAACCCTCCATAGATCAATCTATCTACGAAC
>Pg-03r170320s2305284:136818-145071_2583
GTATCCTGAAACCCTCCATAGATCAATCTATCTACGAACACATTAGTGTTAGACAATAGGACACCAGGACACGTTTATAT
>Pg-03r170320s2305284:136818-145071_2624
ATTAGTGTTAGACAATAGGACACCAGGACACGTTTATATATATATATATATATATATATATATATATATATATATATATA
>Pg-03r170320s2305284:136818-145071_2629
TGTTAGACAATAGGACACCAGGACACGTTTATATATATATATATATATATATATATATATATATATATATATATATATAT
>Pg-03r170320s2305284:136818-145071_5501
TGATAAAATGACAAACATTGAAGTTTGAACACACAAGAAATTAGAACCATTAGTTGCAACATTCTCATTAAGTCATCAAA
>Pg-03r170320s2305284:136818-145071_5542
TAGAACCATTAGTTGCAACATTCTCATTAAGTCATCAAAATCAAAATGTATTACAATGTATAGATACTAGATAGTAACAC
>Pg-03r170320s2305284:136818-145071_5583
CAAAATGTATTACAATGTATAGATACTAGATAGTAACACCTAGTTAGAGTCACTAACACTATAGCTGGGAATGCCAATGG
>Pg-03r170320s2305284:136818-145071_5624
AGTTAGAGTCACTAACACTATAGCTGGGAATGCCAATGGCAAATACAAAATAGACATAGGGTAGATACTAGAATTGACAC
>Pg-03r170320s2305284:136818-145071_5665
AATACAAAATAGACATAGGGTAGATACTAGAATTGACACCGTAGATGGAAGAACTGACAAGACTCAGTAGTACTAGTCCT
>Pg-03r170320s2305284:136818-145071_5706
TAGATGGAAGAACTGACAAGACTCAGTAGTACTAGTCCTCCATGACATAATCATCAATATCAGTGTCCTCACCAGTCACC
>Pg-03r170320s2305284:136818-145071_5747
ATGACATAATCATCAATATCAGTGTCCTCACCAGTCACCACTGCTCTCCTCTCCATCCTCCTCCTCTATATCCAATGCAA
>Pg-03r170320s2305284:136818-145071_5788
TGCTCTCCTCTCCATCCTCCTCCTCTATATCCAATGCAATCTGTGCATCTGCTGTTGTGGAGGATGACCCCTCAAGAGGA
>Pg-03r170320s2305284:136818-145071_5829
TGTGCATCTGCTGTTGTGGAGGATGACCCCTCAAGAGGATCACCATCATCAAAAGTGACTGGCTCTAGCATTGGATCATT
>Pg-03r170320s2305284:136818-145071_5870
ACCATCATCAAAAGTGACTGGCTCTAGCATTGGATCATTAAGATCCAAGTTGACTAATACCAACTCAACACTGTTGTCTA
>Pg-03r170320s2305284:136818-145071_5911
GATCCAAGTTGACTAATACCAACTCAACACTGTTGTCTAAACCCATATCATCAGGAAACACGTATCACTAAATCAAAACA
>Pg-03r170320s2305284:136818-145071_5952
CCCATATCATCAGGAAACACGTATCACTAAATCAAAACACTATCCAGATTCGTGTCCGACACGAATTTGGGTCGTGTCCT
>Pg-03r170320s2305284:136818-145071_5993
ATCCAGATTCGTGTCCGACACGAATTTGGGTCGTGTCCTACGACCCAAATTCGTGTCAGACACAGATTTGGTCGAATCCA
>Pg-03r170320s2305284:136818-145071_6034
GACCCAAATTCGTGTCAGACACAGATTTGGTCGAATCCACGTCCCACGCAAAATTCAAGACACAAGGGGCATTTTGAACT
>Pg-03r170320s2305284:136818-145071_6075
TCCCACGCAAAATTCAAGACACAAGGGGCATTTTGAACTAATCATGTTTCATAAGTAGCCAACTAGTATACACTCTAAGC
>Pg-03r170320s2305284:136818-145071_6116
TCATGTTTCATAAGTAGCCAACTAGTATACACTCTAAGCTCACGTAGACATCCTTATCTGCCCAGTTGTCATAGATATCC
>Pg-03r170320s2305284:136818-145071_6157
ACGTAGACATCCTTATCTGCCCAGTTGTCATAGATATCCTTTGCTAACGCTGGGCCTTCGCCCGTCGTTATATATAGTGG
>Pg-03r170320s2305284:136818-145071_6198
TGCTAACGCTGGGCCTTCGCCCGTCGTTATATATAGTGGACATACTATTGTATTGTATAACAAATAACAGATATAAAGAT
>Pg-03r170320s2305284:136818-145071_6239
ATACTATTGTATTGTATAACAAATAACAGATATAAAGATTTATTCTTTCTATTGTTGTTTTGTTCTTTGGAGTCTAGTCT
>Pg-03r170320s2305284:136818-145071_6280
ATTCTTTCTATTGTTGTTTTGTTCTTTGGAGTCTAGTCTCATTTACAATCTGGGTTAAAACATGATTTCTACACAGTACA
>Pg-03r170320s2305284:136818-145071_6321
TTTACAATCTGGGTTAAAACATGATTTCTACACAGTACATACATGGGGGTAAGAGGGATAGACCCTTTGGTAGTCATGAT
>Pg-03r170320s2305284:136818-145071_6362
CATGGGGGTAAGAGGGATAGACCCTTTGGTAGTCATGATTGGAAGTGAGTAAGTGCGTGGGAATTTCAAACTTATCATTC
>Pg-03r170320s2305284:136818-145071_6403
GAAGTGAGTAAGTGCGTGGGAATTTCAAACTTATCATTCATTCAAATAATAGCAAGAAAAAATGACGGGTTACATAATAA
>Pg-03r170320s2305284:136818-145071_6444
TCAAATAATAGCAAGAAAAAATGACGGGTTACATAATAATTTTAGTATTATGATGTATGATTGAAAAGATTAAGGGTTCC
>Pg-03r170320s2305284:136818-145071_6485
TTAGTATTATGATGTATGATTGAAAAGATTAAGGGTTCCACAATAATTTTAGTATGATCTAAAAATGGTTAGCTGGTTTC
>Pg-03r170320s2305284:136818-145071_6526
AATAATTTTAGTATGATCTAAAAATGGTTAGCTGGTTTCTGTTTCTGATTTTGATTATCTGGGTTAGCTTAGCTAGTTTC
>Pg-03r170320s2305284:136818-145071_6567
TTTCTGATTTTGATTATCTGGGTTAGCTTAGCTAGTTTCTATTTTTTATTTTGATTATCTGGATTCTGGGGTTTCTTTTT
>Pg-03r170320s2305284:136818-145071_6608
TTTTTTATTTTGATTATCTGGATTCTGGGGTTTCTTTTTTGTGGGCATTCTTGTGCCAGCCCACTGATTCAGATATGTAT
>Pg-03r170320s2305284:136818-145071_6649
TGGGCATTCTTGTGCCAGCCCACTGATTCAGATATGTATTTCTTCTTGGCTATGATCCAAATGCACTGCATACGAACCTT
>Pg-03r170320s2305284:136818-145071_6690
CTTCTTGGCTATGATCCAAATGCACTGCATACGAACCTTCTTTAAAATGCCAACGCTATGAAATTCCACTGCCAACATAC
>Pg-03r170320s2305284:136818-145071_6731
TTAAAATGCCAACGCTATGAAATTCCACTGCCAACATACAAGGATGGTTGCCTATTTTTTCTTCTAAATTGCAGGCCTTC
>Pg-03r170320s2305284:136818-145071_6772
GGATGGTTGCCTATTTTTTCTTCTAAATTGCAGGCCTTCTTATTGGAGGAACCTTTGAACTTGGAAGTGAACTTATGGGT
>Pg-03r170320s2305284:136818-145071_6813
ATTGGAGGAACCTTTGAACTTGGAAGTGAACTTATGGGTGTTGGGATTCGATATCAGCGTAGATTCAGATGGATTTATGA
>Pg-03r170320s2305284:136818-145071_6854
TGGGATTCGATATCAGCGTAGATTCAGATGGATTTATGATACTGTGTAACTATGTAACTATATATATATATATGTAAATT
>Pg-03r170320s2305284:136818-145071_6895
CTGTGTAACTATGTAACTATATATATATATATGTAAATTGCATTATAAATTTTATATATTTGGGCAGATTAAGCTGTCAC
>Pg-03r170320s2305284:136818-145071_6936
ATTATAAATTTTATATATTTGGGCAGATTAAGCTGTCACTTCAACTTTGGGCAGATTAAATTGTCACTTCAACTTCGGGT
>Pg-03r170320s2305284:136818-145071_6977
CAACTTTGGGCAGATTAAATTGTCACTTCAACTTCGGGTATGGACATTACACATCTCCCTTATCCTAAAATGCAAAATGC
>Pg-03r170320s2305284:136818-145071_7018
GGACATTACACATCTCCCTTATCCTAAAATGCAAAATGCATCTAATTTCTGAAGATACAGTCATTAAATGGCTAATTTTA
>Pg-03r170320s2305284:136818-145071_7059
CTAATTTCTGAAGATACAGTCATTAAATGGCTAATTTTATAGATAAAACTTTGGGTATGGACATTATATATCTCCCTTAT
>Pg-03r170320s2305284:136818-145071_7100
GATAAAACTTTGGGTATGGACATTATATATCTCCCTTATCTTAAACTGCGAAATGCATCTAATTTCTGAAGAGACAATCA
>Pg-03r170320s2305284:136818-145071_7141
TAAACTGCGAAATGCATCTAATTTCTGAAGAGACAATCAGTAAATGGCTAATTTTGTAGATAGGTTACTCACTCATTTTG
>Pg-03r170320s2305284:136818-145071_7182
AAATGGCTAATTTTGTAGATAGGTTACTCACTCATTTTGACCTCCACAGCCCAAATGATATGGTGTGGTATGTTTGGACT
>Pg-03r170320s2305284:136818-145071_7223
CTCCACAGCCCAAATGATATGGTGTGGTATGTTTGGACTGCTGTGTCCTCTTCCATACACCAACCTGAATTCTAAAAGAT
>Pg-03r170320s2305284:136818-145071_7264
TGTGTCCTCTTCCATACACCAACCTGAATTCTAAAAGATAGGTTTGTTGTTCAATTTGTTATTTTATTTGCCTTAATCTC
>Pg-03r170320s2305284:136818-145071_7305
GTTTGTTGTTCAATTTGTTATTTTATTTGCCTTAATCTCTCAATATGCCACACATGCATCAATCTGTTCTATGGGAAACT
>Pg-03r170320s2305284:136818-145071_7346
AATATGCCACACATGCATCAATCTGTTCTATGGGAAACTCCCTATCCCTTTTGTGCAGGGCTCTAGTGCGTATGGTAGAG
>Pg-03r170320s2305284:136818-145071_7387
CTATCCCTTTTGTGCAGGGCTCTAGTGCGTATGGTAGAGGTCTGTGGGTTGTAATGCTTTATCAAGTTGTAAGAAATCTG
>Pg-03r170320s2305284:136818-145071_7428
CTGTGGGTTGTAATGCTTTATCAAGTTGTAAGAAATCTGTTTCAATGGAGTCATGTGAGTTTGATATATAGAACATGGCC
>Pg-03r170320s2305284:136818-145071_7469
TCAATGGAGTCATGTGAGTTTGATATATAGAACATGGCCCCTAACACCATTTGCTGAATGTATTTGAGAAAACGGAACAA
>Pg-03r170320s2305284:136818-145071_7510
TAACACCATTTGCTGAATGTATTTGAGAAAACGGAACAAAATGAACGATTGTTTTATAAATTTGCCTTGTTTTTTTTGGC
>Pg-03r170320s2305284:136818-145071_7551
TGAACGATTGTTTTATAAATTTGCCTTGTTTTTTTTGGCTATCTGTGCCTGCCTCCTTTTGGAATAGGCAACTGTGGATT
>Pg-03r170320s2305284:136818-145071_7592
TCTGTGCCTGCCTCCTTTTGGAATAGGCAACTGTGGATTTTCTTTCATTATTCAAGTAAGAATGTGCACCTTCAGGTCTT
>Pg-03r170320s2305284:136818-145071_7633
CTTTCATTATTCAAGTAAGAATGTGCACCTTCAGGTCTTTAGCTTGATACAGTAATCAACACTCTATTTCCTGATTTTTT
>Pg-03r170320s2305284:136818-145071_7674
GCTTGATACAGTAATCAACACTCTATTTCCTGATTTTTTATTAAAACCCAATAACCAGTTGTTCGACATGATGGCAGTCA
>Pg-03r170320s2305284:136818-145071_7715
TAAAACCCAATAACCAGTTGTTCGACATGATGGCAGTCATTTATCTAACTAGTAACATACTAACAAGAAGTTGTATTTAA
>Pg-03r170320s2305284:136818-145071_7756
TATCTAACTAGTAACATACTAACAAGAAGTTGTATTTAAGTGCGAGAAAGGTGTATGTTACTGTGCAAATCTTTTCTTTT
>Pg-03r170320s2305284:136818-145071_7797
GCGAGAAAGGTGTATGTTACTGTGCAAATCTTTTCTTTTCTCAGTTTGTGCAGTCAGACAAATAGGAATGGTGTCGAACT
>Pg-03r170320s2305284:136818-145071_7838
CAGTTTGTGCAGTCAGACAAATAGGAATGGTGTCGAACTCAGATGGGGATTCATGGCCATAGAGAGGCATCTATTCGGGA
>Pg-03r170320s2305284:136818-145071_7879
GATGGGGATTCATGGCCATAGAGAGGCATCTATTCGGGATGAGGATTGTTGTTGACATTGTCCGAGTCATCCAATTTGAA
>Pg-03r170320s2305284:136818-145071_7920
AGGATTGTTGTTGACATTGTCCGAGTCATCCAATTTGAAATTCGAGTGATTTGAGTTCGAACTATAAATGGGACAACTTG
>Pg-03r170320s2305284:136818-145071_7961
TCGAGTGATTTGAGTTCGAACTATAAATGGGACAACTTGGATCGATTTTGGAACTTTCCGAGGGCATAAATGCTATGGCA
>Pg-03r170320s2305284:136818-145071_8002
TCGATTTTGGAACTTTCCGAGGGCATAAATGCTATGGCAGTAATTCTTCACTGGATATGCAATGTTATTATGACCATCTC
>Pg-03r170320s2305284:136818-145071_8043
AATTCTTCACTGGATATGCAATGTTATTATGACCATCTCTATTTATTAAAGTAATTAATCTTATTGCTTTTAATGGAAAA
>Pg-03r170320s2305284:136818-145071_8084
TTTATTAAAGTAATTAATCTTATTGCTTTTAATGGAAAATTTAAACTATAATATTTATATATCTTTTCAATTCCTTATGC
>Pg-03r170320s2305284:136818-145071_8125
TAAACTATAATATTTATATATCTTTTCAATTCCTTATGCTCCAATCTGTATTTACCATTGATGGCATTTGAAATGTCTTA
>Pg-03r170320s2305284:136818-145071_8166
CAATCTGTATTTACCATTGATGGCATTTGAAATGTCTTAAATGGTTCTTCCTTTCTTAATATGCTGAATGGGGTTAGTAA
>Pg-03r170320s2305284:136818-145071_8173
TATTTACCATTGATGGCATTTGAAATGTCTTAAATGGTTCTTCCTTTCTTAATATGCTGAATGGGGTTAGTAATAAACTC
>Pg-03r170320s2325435:220468-226245_0
ATATATATATATATAATGGAGACAGATGACATAAATAATTGAAGGAAATTTTTACGAAATTTCATATGCTATCTCTAAAA
>Pg-03r170320s2325435:220468-226245_41
AAGGAAATTTTTACGAAATTTCATATGCTATCTCTAAAAACTAAAATATGCACAATTTTGTAGTCTTTTTAATATAATAA
>Pg-03r170320s2325435:220468-226245_82
TAAAATATGCACAATTTTGTAGTCTTTTTAATATAATAAAATTTAAGATCCTTTTTGGCTCATTGTTCAACTATTTGGCT
>Pg-03r170320s2325435:220468-226245_123
TTTAAGATCCTTTTTGGCTCATTGTTCAACTATTTGGCTGATAGGTAAACAAAACTGAGGTCATCTATGCAAAAACACCT
>Pg-03r170320s2325435:220468-226245_164
TAGGTAAACAAAACTGAGGTCATCTATGCAAAAACACCTTGAGACAAATTATCTGATTTACAAAATTAGATCATGTTAAT
>Pg-03r170320s2325435:220468-226245_205
AGACAAATTATCTGATTTACAAAATTAGATCATGTTAATTGAACGCTTTCAAATTTGTAAATCACAGGTCATGAGCCTGC
>Pg-03r170320s2325435:220468-226245_246
AACGCTTTCAAATTTGTAAATCACAGGTCATGAGCCTGCTTCCCCTCTTTTCTTTTAAGAGTTCATGACATATACATGTT
>Pg-03r170320s2325435:220468-226245_287
CCCCTCTTTTCTTTTAAGAGTTCATGACATATACATGTTTAGGTAGTAAATAACTAAGGTGGTCCTTTAGTTTGAAAATT
>Pg-03r170320s2325435:220468-226245_328
GGTAGTAAATAACTAAGGTGGTCCTTTAGTTTGAAAATTAGGTGCAGCAACTCAAATATTGAGTGAATAATTAGAATATA
>Pg-03r170320s2325435:220468-226245_369
GTGCAGCAACTCAAATATTGAGTGAATAATTAGAATATAGAATAGATCTTCAGGTTTGAGGCATGAAGAAAAGTTATGAC
>Pg-03r170320s2325435:220468-226245_410
ATAGATCTTCAGGTTTGAGGCATGAAGAAAAGTTATGACCAATGCCAAGAAATTATGACATTGAGTTCAAATAGTTAAAA
>Pg-03r170320s2325435:220468-226245_451
ATGCCAAGAAATTATGACATTGAGTTCAAATAGTTAAAAGGTGCAATGATACCAAAATCAAGTGAAAATTAGCATAGATC
>Pg-03r170320s2325435:220468-226245_492
TGCAATGATACCAAAATCAAGTGAAAATTAGCATAGATCTTCAGGTTTAATGCATGATCTACATTTACCAGTTGTCAAGT
>Pg-03r170320s2325435:220468-226245_533
CAGGTTTAATGCATGATCTACATTTACCAGTTGTCAAGTTTGGATGCTTACAGTTTGATTAGACAATCACGTCATACTAA
>Pg-03r170320s2325435:220468-226245_574
GGATGCTTACAGTTTGATTAGACAATCACGTCATACTAATGTAAAACTTAGAATAGTACAAAGACAGGCATCTTCTAATG
>Pg-03r170320s2325435:220468-226245_615
TAAAACTTAGAATAGTACAAAGACAGGCATCTTCTAATGAGTTTTCTCAACCTTGACATTTTAGATCACGATTCTAGCAG
>Pg-03r170320s2325435:220468-226245_656
TTTTCTCAACCTTGACATTTTAGATCACGATTCTAGCAGTATAATAGTTTAGTATGGTGACTAAGCAGTCATTCAAAAAA
>Pg-03r170320s2325435:220468-226245_697
TAATAGTTTAGTATGGTGACTAAGCAGTCATTCAAAAAAATCAACAACTACACAATTAATAATAGATATGCATTAGACCT
>Pg-03r170320s2325435:220468-226245_738
CAACAACTACACAATTAATAATAGATATGCATTAGACCTAAAATGGGCTCTACTCTCAAGATGCCAACAAAAGTGGTTAT
>Pg-03r170320s2325435:220468-226245_779
AATGGGCTCTACTCTCAAGATGCCAACAAAAGTGGTTATGTTTGCATTTGAAAAATGTGCATCCTTACTTGACGTAAAAA
>Pg-03r170320s2325435:220468-226245_820
TTGCATTTGAAAAATGTGCATCCTTACTTGACGTAAAAACCAATATCACAGGAACTGAAAGTATAAAACTTCATAGGAAT
>Pg-03r170320s2325435:220468-226245_861
AATATCACAGGAACTGAAAGTATAAAACTTCATAGGAATGATAGTGGGTGAAATCATTTAGTATATAGGAATGAGGTTTG
>Pg-03r170320s2325435:220468-226245_902
TAGTGGGTGAAATCATTTAGTATATAGGAATGAGGTTTGAAAAAACATCATGAATATTGTCACTCTTCGCAGGAATCACA
>Pg-03r170320s2325435:220468-226245_943
AAAACATCATGAATATTGTCACTCTTCGCAGGAATCACAAACCTAGAGGCCAGTTATTAATCCTCTTCTAAATTAATAGA
>Pg-03r170320s2325435:220468-226245_984
CCTAGAGGCCAGTTATTAATCCTCTTCTAAATTAATAGAATCGTTGAATTTTCCGTAGAGAATTTTCTTTAGGTCAGCCA
>Pg-03r170320s2325435:220468-226245_1025
CGTTGAATTTTCCGTAGAGAATTTTCTTTAGGTCAGCCATCTGTGACAGAATTGACTCCTTTTCTTCCTCCAATTTTTCA
>Pg-03r170320s2325435:220468-226245_1066
TGTGACAGAATTGACTCCTTTTCTTCCTCCAATTTTTCAAGTTCTTTTGTGGTCTCCTCTTTCATTGATTCTAACCTGTT
>Pg-03r170320s2325435:220468-226245_1107
TTCTTTTGTGGTCTCCTCTTTCATTGATTCTAACCTGTTCTCAACTTCCTCTTTTGGCATGTGACTAAAAACTTCTCCAA
>Pg-03r170320s2325435:220468-226245_1148
CAACTTCCTCTTTTGGCATGTGACTAAAAACTTCTCCAAGCTGAAATCTCACTATTTCCTCATCTGCAAGTATGAGTTCA
>Pg-03r170320s2325435:220468-226245_1189
TGAAATCTCACTATTTCCTCATCTGCAAGTATGAGTTCATTGCTTGCATCTTCAAGGTTCTCTGTCATTTCCTGCATTGA
>Pg-03r170320s2325435:220468-226245_1230
GCTTGCATCTTCAAGGTTCTCTGTCATTTCCTGCATTGAAGTAAAGAATCAACTCAATTTTTCGCATATGCTCAATTCAA
>Pg-03r170320s2325435:220468-226245_1271
TAAAGAATCAACTCAATTTTTCGCATATGCTCAATTCAATAAGCACGCATGTGCAAAAGAACATAGCAAACTAGAGCATT
>Pg-03r170320s2325435:220468-226245_1312
AGCACGCATGTGCAAAAGAACATAGCAAACTAGAGCATTTTGATAGGGTATAAAAGCCCCTTGTTAAATCTGATTCGTTA
>Pg-03r170320s2325435:220468-226245_1353
GATAGGGTATAAAAGCCCCTTGTTAAATCTGATTCGTTACTGAGGCTTATTACATTCTATGACATAACGAAAATGCACAC
>Pg-03r170320s2325435:220468-226245_1394
GAGGCTTATTACATTCTATGACATAACGAAAATGCACACTGGCAAACAGAGCATACTAAACAGGGAATTAATCACAATAA
>Pg-03r170320s2325435:220468-226245_1435
GCAAACAGAGCATACTAAACAGGGAATTAATCACAATAATATAATACAACATCCCAATTATGCATTATACAAAAATAGAT
>Pg-03r170320s2325435:220468-226245_1476
TAATACAACATCCCAATTATGCATTATACAAAAATAGATCATACTGTTAAGTATTTCTCCTATCAAAAATGTATGGGACT
>Pg-03r170320s2325435:220468-226245_1517
TACTGTTAAGTATTTCTCCTATCAAAAATGTATGGGACTTAATAAGCTCACAGTTTATATCGTCAGATTTGAAACATTTC
>Pg-03r170320s2325435:220468-226245_1558
ATAAGCTCACAGTTTATATCGTCAGATTTGAAACATTTCTTATCCCTTCTAAATTAATCAAATCTTCATCGTATTTGCTT
>Pg-03r170320s2325435:220468-226245_1599
ATCCCTTCTAAATTAATCAAATCTTCATCGTATTTGCTTCAAAACAATATAACAAAAGCCCTTAAAAATAGCCCAGGTGG
>Pg-03r170320s2325435:220468-226245_1640
AAACAATATAACAAAAGCCCTTAAAAATAGCCCAGGTGGGTTTTCTTCTAATTACCACTCAAACCTGAGGTACCAATTAA
>Pg-03r170320s2325435:220468-226245_1681
TTTCTTCTAATTACCACTCAAACCTGAGGTACCAATTAAGATATAGTATCTAGGACAGCACCAGATATAAATTATTTAAA
>Pg-03r170320s2325435:220468-226245_1722
TATAGTATCTAGGACAGCACCAGATATAAATTATTTAAACCTTAGAAGACACCAGCCAAGGGGCCCCGTAGAGATGACAA
>Pg-03r170320s2325435:220468-226245_1763
TTAGAAGACACCAGCCAAGGGGCCCCGTAGAGATGACAAGAAGCCAAATAGGGGCCTGTTCAATCAAAAGGCTGCCCATG
>Pg-03r170320s2325435:220468-226245_1804
AGCCAAATAGGGGCCTGTTCAATCAAAAGGCTGCCCATGTTAAGCTGTGTCCAGCAAAACAAAAAACTAGTATCTTTTGC
>Pg-03r170320s2325435:220468-226245_1845
AAGCTGTGTCCAGCAAAACAAAAAACTAGTATCTTTTGCACTTGTGCTGGAGGCATGGGTACAATAGATAATGTTAGACG
>Pg-03r170320s2325435:220468-226245_1886
TTGTGCTGGAGGCATGGGTACAATAGATAATGTTAGACGGTAGACCTAAATTAGTCATTGTAATGTATTTTGTCTTGAAG
>Pg-03r170320s2325435:220468-226245_1927
AGACCTAAATTAGTCATTGTAATGTATTTTGTCTTGAAGTGTATTTTGTCCTTTAATTGATGGATACTATTATGTGTCGA
>Pg-03r170320s2325435:220468-226245_1968
TATTTTGTCCTTTAATTGATGGATACTATTATGTGTCGATGACGAATTTTACTTCAATAATTTATGACAAGGTTGTGAAT
>Pg-03r170320s2325435:220468-226245_2009
ACGAATTTTACTTCAATAATTTATGACAAGGTTGTGAATTAAGTCACAAAGTCATCATCATGAAGACGTCAATAGAAATT
>Pg-03r170320s2325435:220468-226245_2050
AGTCACAAAGTCATCATCATGAAGACGTCAATAGAAATTCCTAATTAGATGGGTTAAGGGTTGAGTTTCCCAACTATTGT
>Pg-03r170320s2325435:220468-226245_2091
TAATTAGATGGGTTAAGGGTTGAGTTTCCCAACTATTGTGTGCGAGGGCCTCAGCTTGCATGAGAGAATCCCAACTTTCA
>Pg-03r170320s2325435:220468-226245_2132
GCGAGGGCCTCAGCTTGCATGAGAGAATCCCAACTTTCAAACAGAATTATCATCAAGACTGTAGGAAATACCATTATGTC
>Pg-03r170320s2325435:220468-226245_2173
CAGAATTATCATCAAGACTGTAGGAAATACCATTATGTCTGTACTTATACCTCCATCTCTATTGATCACGTTTAAACATG
>Pg-03r170320s2325435:220468-226245_2214
TACTTATACCTCCATCTCTATTGATCACGTTTAAACATGTACATAAACCGTTGAGTGAACAAGAGCACAATGGCATTCTC
>Pg-03r170320s2325435:220468-226245_2255
CATAAACCGTTGAGTGAACAAGAGCACAATGGCATTCTCTATGTTCTCATAATAAATGTCGTCCTGTTCTTCTATCAATT
>Pg-03r170320s2325435:220468-226245_2296
TGTTCTCATAATAAATGTCGTCCTGTTCTTCTATCAATTTAAATGGTGTGCATGCACATTCTTTCTTTTTACTGTCTCGT
>Pg-03r170320s2325435:220468-226245_2337
AATGGTGTGCATGCACATTCTTTCTTTTTACTGTCTCGTTGTCATAACTCTAAACTTGTGCCTTCAAGTTGGATTCACAT
>Pg-03r170320s2325435:220468-226245_2378
TCATAACTCTAAACTTGTGCCTTCAAGTTGGATTCACATTAACATATGCAAGGTATTGGGACAGGAAAAAATTAAGAAAA
>Pg-03r170320s2325435:220468-226245_2419
ACATATGCAAGGTATTGGGACAGGAAAAAATTAAGAAAATGTAGACAAAGAATTTTTCTATCAAACAGTACAGTAGGCTA
>Pg-03r170320s2325435:220468-226245_2460
TAGACAAAGAATTTTTCTATCAAACAGTACAGTAGGCTAACACGAGCACTAAAACAATTTTAAATTTACAATTAAGTCTA
>Pg-03r170320s2325435:220468-226245_2501
ACGAGCACTAAAACAATTTTAAATTTACAATTAAGTCTAATACTCATCATAAATTGGATGTAAAAGCATACAAATTTAAG
>Pg-03r170320s2325435:220468-226245_2542
ACTCATCATAAATTGGATGTAAAAGCATACAAATTTAAGTCTCATTACAATTTCAGGGTTGACAGTATATGATTTTATGT
>Pg-03r170320s2325435:220468-226245_2583
TCATTACAATTTCAGGGTTGACAGTATATGATTTTATGTTTGCAACTTTCGAATTTCAGAATAAAGCATTAGATTTCAAT
>Pg-03r170320s2325435:220468-226245_2624
GCAACTTTCGAATTTCAGAATAAAGCATTAGATTTCAATACTTGGTCGAAATTTTGGCAACAAAAATTGAGTGTCTATGT
>Pg-03r170320s2325435:220468-226245_2665
TTGGTCGAAATTTTGGCAACAAAAATTGAGTGTCTATGTCCCTGGAAAAAGTTAAATTTTGGACCTTTTAAGGCAAAGGT
>Pg-03r170320s2325435:220468-226245_2706
CTGGAAAAAGTTAAATTTTGGACCTTTTAAGGCAAAGGTCAATGTTTTGGATAAACTCATATGTTTTGGTGTAGTCATGC
>Pg-03r170320s2325435:220468-226245_2747
ATGTTTTGGATAAACTCATATGTTTTGGTGTAGTCATGCATTCTGGTATTATGTGTTGATGATGGATTTACTTCAATACT
>Pg-03r170320s2325435:220468-226245_2788
TCTGGTATTATGTGTTGATGATGGATTTACTTCAATACTTTATGAACGGGTTGTGAATTAAGTCATGAAGTCATCATCAT
>Pg-03r170320s2325435:220468-226245_2829
ATGAACGGGTTGTGAATTAAGTCATGAAGTCATCATCATGAAGACATCATTAGGAAGTCCTAATTAGTTGCTTAAGGATT
>Pg-03r170320s2325435:220468-226245_2870
AGACATCATTAGGAAGTCCTAATTAGTTGCTTAAGGATTGTGTTTCCCAACTATTGTGTGTGTGGACCACAGTGTGTATA
>Pg-03r170320s2325435:220468-226245_2911
GTTTCCCAACTATTGTGTGTGTGGACCACAGTGTGTATAAGAGATCCCAATTGTCAAATTGAATTATCATCAAGACTGGA
>Pg-03r170320s2325435:220468-226245_2952
AGATCCCAATTGTCAAATTGAATTATCATCAAGACTGGAGGCAACACCATCATGTCTGTACTTATACCTCCATCTTTGTT
>Pg-03r170320s2325435:220468-226245_2993
CAACACCATCATGTCTGTACTTATACCTCCATCTTTGTTGATCATGTTTGAATATGTACATACACCATTGAGTTGAACAA
>Pg-03r170320s2325435:220468-226245_3034
TCATGTTTGAATATGTACATACACCATTGAGTTGAACAAAGAAGAGCACAACGACATTCTCTATGTTCTCATAATATATG
>Pg-03r170320s2325435:220468-226245_3075
AAGAGCACAACGACATTCTCTATGTTCTCATAATATATGTTGTTTTGTTCTCCATTTATTTAGATGACATGAATGCACAT
>Pg-03r170320s2325435:220468-226245_3116
GTTTTGTTCTCCATTTATTTAGATGACATGAATGCACATTCTTCTTTTTGATGTCTCATTGTCATTACTCTAAACTTGTA
>Pg-03r170320s2325435:220468-226245_3157
TTCTTTTTGATGTCTCATTGTCATTACTCTAAACTTGTACCTTTGGGTTGAATTCACATTCAACATATGCAAGGTATTGG
>Pg-03r170320s2325435:220468-226245_3198
TTTGGGTTGAATTCACATTCAACATATGCAAGGTATTGGGATATGAAAAAAGATAAAGAAAATGTAGACCAAGAATTTTC
>Pg-03r170320s2325435:220468-226245_3239
TATGAAAAAAGATAAAGAAAATGTAGACCAAGAATTTTCTATCAAGGAGTATAGTAGGCTAATGCATGCATTAAAACAAC
>Pg-03r170320s2325435:220468-226245_3280
TCAAGGAGTATAGTAGGCTAATGCATGCATTAAAACAACTTTAAATTTACAATCAAATCTAAATTCTAATACTCATCGTA
>Pg-03r170320s2325435:220468-226245_3321
TAAATTTACAATCAAATCTAAATTCTAATACTCATCGTAAATTTGATGTAAAAGCATACAAATTTAAGTCTCGTTACAAT
>Pg-03r170320s2325435:220468-226245_3362
TTTGATGTAAAAGCATACAAATTTAAGTCTCGTTACAATTTCAGGGTTACAAGTACATGATTATACGTTTGTAACATTCA
>Pg-03r170320s2325435:220468-226245_3403
CAGGGTTACAAGTACATGATTATACGTTTGTAACATTCAAATTTCAGAATAAAATATTAGATTTATCATTTCAATACTCA
>Pg-03r170320s2325435:220468-226245_3444
TTTCAGAATAAAATATTAGATTTATCATTTCAATACTCAACCAAAATTTTGGCAACAAAAATTAAGTGTCTATGTCCCTG
>Pg-03r170320s2325435:220468-226245_3485
CAAAATTTTGGCAACAAAAATTAAGTGTCTATGTCCCTGCAAAAGGTTAAATTTCGGTCCTTTTAAAGCCATGGTCAATG
>Pg-03r170320s2325435:220468-226245_3526
AAAGGTTAAATTTCGGTCCTTTTAAAGCCATGGTCAATGGTTTGTATAAACTCATATTTTTTGATGTATTTGTGCATTTT
>Pg-03r170320s2325435:220468-226245_3567
TTGTATAAACTCATATTTTTTGATGTATTTGTGCATTTTGGTATATGCCAATATCCAGATAAGTTGGGTAAAGAGGTATG
>Pg-03r170320s2325435:220468-226245_3608
TATATGCCAATATCCAGATAAGTTGGGTAAAGAGGTATGTGAATATCTGGGTAACTCCAAGGATTTCAGATATAGCTAAG
>Pg-03r170320s2325435:220468-226245_3649
AATATCTGGGTAACTCCAAGGATTTCAGATATAGCTAAGACCAAGGCTAGCTTTGCACACAAAGTGCATGCTTTAGAAAA
>Pg-03r170320s2325435:220468-226245_3690
CAAGGCTAGCTTTGCACACAAAGTGCATGCTTTAGAAAATCAGTGTGACATCCTACTCTTCTCAAGGAAAGTAGTAACTG
>Pg-03r170320s2325435:220468-226245_3731
AGTGTGACATCCTACTCTTCTCAAGGAAAGTAGTAACTGATAATCTCATGCTCACACAGATCTGTAAAAGCTTTGGAACA
>Pg-03r170320s2325435:220468-226245_3772
AATCTCATGCTCACACAGATCTGTAAAAGCTTTGGAACACAAATTTTCAAGAGCCAAAACCTTAAGTTAAGACAGAGGGA
>Pg-03r170320s2325435:220468-226245_3813
AATTTTCAAGAGCCAAAACCTTAAGTTAAGACAGAGGGAGGCATTAGCATTACCATACATTGAAGAACCCTGTCATACAC
>Pg-03r170320s2325435:220468-226245_3854
CATTAGCATTACCATACATTGAAGAACCCTGTCATACACCAGATTAGCATAACCATACACAGTCTGTGGTCAATCATTGG
>Pg-03r170320s2325435:220468-226245_3895
GATTAGCATAACCATACACAGTCTGTGGTCAATCATTGGATTGCAAGTTGAGATTGTAGAAATTATTGACCTAAACTCAA
>Pg-03r170320s2325435:220468-226245_3936
TGCAAGTTGAGATTGTAGAAATTATTGACCTAAACTCAATACCATGATCCATCCACAAGTGTCATCTCTCTACATCCATA
>Pg-03r170320s2325435:220468-226245_3977
CCATGATCCATCCACAAGTGTCATCTCTCTACATCCATAATGTTGACTTTGAATGTTGTGAGATTGGATATAGATTTTGG
>Pg-03r170320s2325435:220468-226245_4018
GTTGACTTTGAATGTTGTGAGATTGGATATAGATTTTGGAGTCTCTGATATGGAAGCTTGAACTGTCCTCTAAGCCTCAA
>Pg-03r170320s2325435:220468-226245_4059
TCTCTGATATGGAAGCTTGAACTGTCCTCTAAGCCTCAACTATATCAAAAAGTCTGGAATACCTCCTCAGTTAAGAGATA
>Pg-03r170320s2325435:220468-226245_4100
ATATCAAAAAGTCTGGAATACCTCCTCAGTTAAGAGATAGAGAGAGAAAACTAAACTAGTAAAGTAAAGACAGTAACATA
>Pg-03r170320s2325435:220468-226245_4141
GAGAGAAAACTAAACTAGTAAAGTAAAGACAGTAACATACGGATTCCTCCGTGTACATGATCTGACAACAGAACAACCTA
>Pg-03r170320s2325435:220468-226245_4182
GATTCCTCCGTGTACATGATCTGACAACAGAACAACCTAGGATGCTGAATCTCATTAATGTTCAGACACCTCAAACCAAT
>Pg-03r170320s2325435:220468-226245_4223
ATGCTGAATCTCATTAATGTTCAGACACCTCAAACCAATAGATTAAAATAAAAAGAAGCCTCTAATTCTAGTGTACAGAA
>Pg-03r170320s2325435:220468-226245_4264
ATTAAAATAAAAAGAAGCCTCTAATTCTAGTGTACAGAAGAGAATCAACTTTCAAGTAAGGATCACAAATTGACCACTAT
>Pg-03r170320s2325435:220468-226245_4305
GAATCAACTTTCAAGTAAGGATCACAAATTGACCACTATGTAATATGTACTCACACAAAGGAGGGCTAGTACTAAGCAAA
>Pg-03r170320s2325435:220468-226245_4346
AATATGTACTCACACAAAGGAGGGCTAGTACTAAGCAAATAATTTCAGGCCCAAAATGGTGCATGTGACAGAGGACACTC
>Pg-03r170320s2325435:220468-226245_4387
ATTTCAGGCCCAAAATGGTGCATGTGACAGAGGACACTCATCGCCGCACTAGTTACAACATAACATTAACAATTAATAAC
>Pg-03r170320s2325435:220468-226245_4428
CGCCGCACTAGTTACAACATAACATTAACAATTAATAACTTGGGACACAAAGAAAGTAACTCCTTGCAAATTTTGCAACT
>Pg-03r170320s2325435:220468-226245_4469
GGGACACAAAGAAAGTAACTCCTTGCAAATTTTGCAACTGGAAAAATAGTAAGAAGTCGATTATATGTCACTTATTAAGA
>Pg-03r170320s2325435:220468-226245_4510
AAAAATAGTAAGAAGTCGATTATATGTCACTTATTAAGAAGCAATCAAATTGGTTAGATCCAAACTTCAAAGTGTTATTG
>Pg-03r170320s2325435:220468-226245_4551
CAATCAAATTGGTTAGATCCAAACTTCAAAGTGTTATTGCCAATTGGGTTTGCAATTTTCTAAGAAAATAGAAGGCTGAA
>Pg-03r170320s2325435:220468-226245_4592
AATTGGGTTTGCAATTTTCTAAGAAAATAGAAGGCTGAAATTCTTGAAGGGAAGAGCCGATCCTTCTTGTGTTTGCCAAA
>Pg-03r170320s2325435:220468-226245_4633
TCTTGAAGGGAAGAGCCGATCCTTCTTGTGTTTGCCAAAGTCTGTGGCCAAAATTTGGGTCGTTTATAAATCAAGTCCTA
>Pg-03r170320s2325435:220468-226245_4674
CTGTGGCCAAAATTTGGGTCGTTTATAAATCAAGTCCTACCACTAGGATAATCTGACTAATCTTGCTGTGATCAGTCACC
>Pg-03r170320s2325435:220468-226245_4715
ACTAGGATAATCTGACTAATCTTGCTGTGATCAGTCACCAGATCACTGATCATGCTGATCATGGTCCTGAGACAAACTTT
>Pg-03r170320s2325435:220468-226245_4756
ATCACTGATCATGCTGATCATGGTCCTGAGACAAACTTTGCAAGAAGGCAACTTGGATTGGTGTAGCCTAACACAACCAT
>Pg-03r170320s2325435:220468-226245_4797
AAGAAGGCAACTTGGATTGGTGTAGCCTAACACAACCATTATTGATGTGAACTGATGATTGATAGCAACCTCAATAACCA
>Pg-03r170320s2325435:220468-226245_4838
TTGATGTGAACTGATGATTGATAGCAACCTCAATAACCACATTTGACGATGTTTTTTTTTTAAATCAAACTTCGTCAAAT
>Pg-03r170320s2325435:220468-226245_4879
TTTGACGATGTTTTTTTTTTAAATCAAACTTCGTCAAATCTCAAGGAGAGGCAAATTTAATTGGCCAGGTAGATTATTTT
>Pg-03r170320s2325435:220468-226245_4920
CAAGGAGAGGCAAATTTAATTGGCCAGGTAGATTATTTTTATAAAAATCCTAAACCAGTAATTAGATTTGTTTTTTGTTA
>Pg-03r170320s2325435:220468-226245_4961
TAAAAATCCTAAACCAGTAATTAGATTTGTTTTTTGTTAAACTGAAAACATACAAAAAATAAAACCCTATACATATAACA
>Pg-03r170320s2325435:220468-226245_5002
CTGAAAACATACAAAAAATAAAACCCTATACATATAACATGCCTTTGAAAAATATAATGGTGTGTTAACATTTTTTCAAT
>Pg-03r170320s2325435:220468-226245_5043
CCTTTGAAAAATATAATGGTGTGTTAACATTTTTTCAATCTTAACATTTAATTCGTTGGGTCAAATTTGAAGTAAAAAAA
>Pg-03r170320s2325435:220468-226245_5084
TAACATTTAATTCGTTGGGTCAAATTTGAAGTAAAAAAAATTGCATTCACTTTTTTATTGAATATAAGAAGTTATGATGA
>Pg-03r170320s2325435:220468-226245_5125
TGCATTCACTTTTTTATTGAATATAAGAAGTTATGATGAAATTAATTTAAACTTTTTTGCCAAACTTAATGGTGAATTTT
>Pg-03r170320s2325435:220468-226245_5166
TTAATTTAAACTTTTTTGCCAAACTTAATGGTGAATTTTATATAGTGTTTCGCACTAGAAAAAATAAATTGAATTTCATT
>Pg-03r170320s2325435:220468-226245_5207
ATAGTGTTTCGCACTAGAAAAAATAAATTGAATTTCATTATCCTTGGAGTCTAACATGAACACAAACCAGGCGACTTAGG
>Pg-03r170320s2325435:220468-226245_5248
CCTTGGAGTCTAACATGAACACAAACCAGGCGACTTAGGTAGTAACATAGTGACTGCAGGGATCAGTCAATGAAGTCAGA
>Pg-03r170320s2325435:220468-226245_5289
GTAACATAGTGACTGCAGGGATCAGTCAATGAAGTCAGAATGGAATGGTGGAGGAAAGTGGGAAAAAAGGAAGATGACGA
>Pg-03r170320s2325435:220468-226245_5330
GGAATGGTGGAGGAAAGTGGGAAAAAAGGAAGATGACGAACTAGTGGACTACACATATCCATTAGAAGAAACTAAGATTT
>Pg-03r170320s2325435:220468-226245_5371
TAGTGGACTACACATATCCATTAGAAGAAACTAAGATTTCCCCTACTCAAGATGACCTAGCTCACTCTTGGGAGCATGTT
>Pg-03r170320s2325435:220468-226245_5412
CCTACTCAAGATGACCTAGCTCACTCTTGGGAGCATGTTAGGGTTGGAACGAACCTGGGTCTGGTTTATTCATACTCTTC
>Pg-03r170320s2325435:220468-226245_5453
GGTTGGAACGAACCTGGGTCTGGTTTATTCATACTCTTCACAAAGATCAAAGCCACTCATTATCCCTAGACATCAGAAGT
>Pg-03r170320s2325435:220468-226245_5494
AAAGATCAAAGCCACTCATTATCCCTAGACATCAGAAGTAGAGGCCTGCCCTAAAGAGGCACCTTTCAGTGGTATTATTT
>Pg-03r170320s2325435:220468-226245_5535
AGGCCTGCCCTAAAGAGGCACCTTTCAGTGGTATTATTTTGGCGACATTTCCTATGACTATAACTTAGATTCAAACAAAA
>Pg-03r170320s2325435:220468-226245_5576
GCGACATTTCCTATGACTATAACTTAGATTCAAACAAAACTATGGCAGGTTACATCACAATGGGTGAAGGTGAACATCAA
>Pg-03r170320s2325435:220468-226245_5617
ATGGCAGGTTACATCACAATGGGTGAAGGTGAACATCAACAGGTGGCCCCCTATCCATCGGTACAGACAGGAGTACTGTT
>Pg-03r170320s2325435:220468-226245_5658
GGTGGCCCCCTATCCATCGGTACAGACAGGAGTACTGTTAACCATAACTTTTTTACTGCAGCAGTTAATGTCTATGACAA
>Pg-03r170320s2325435:220468-226245_5697
AACCATAACTTTTTTACTGCAGCAGTTAATGTCTATGACAAAGATAGGTTGGAGGTACACGTATCAATTAAGGTGAGATT
>Pg-03r170320s2333117:166654-171755_0
TATATAAGAATTTAATAAATTAGAATATTAATATTTTATAAATATATTTGTGTGCGTATAAAATATTAATATTCTAATTT
>Pg-03r170320s2333117:166654-171755_41
ATATATTTGTGTGCGTATAAAATATTAATATTCTAATTTATTAAATCCTAATATATATATTTTGTATTATAATTTAATGG
>Pg-03r170320s2333117:166654-171755_82
TAAATCCTAATATATATATTTTGTATTATAATTTAATGGTATATCTCATATATAATTTAATTCTCAAACTATATGACAAA
>Pg-03r170320s2333117:166654-171755_123
TATCTCATATATAATTTAATTCTCAAACTATATGACAAATTTTGTCATAGACCGAATTTAATCTATATTTTCTTGTCACC
>Pg-03r170320s2333117:166654-171755_164
TTGTCATAGACCGAATTTAATCTATATTTTCTTGTCACCAAATTCAAACACAAACACTAACCATGTGACTTAGGGTTTAC
>Pg-03r170320s2333117:166654-171755_205
ATTCAAACACAAACACTAACCATGTGACTTAGGGTTTACCATTCAGAGATTCTTTAGCATGATAGGGTTCCACCCTTAGT
>Pg-03r170320s2333117:166654-171755_246
TTCAGAGATTCTTTAGCATGATAGGGTTCCACCCTTAGTCCAAGCAATCCGAATTTTCTGCTTCTACTCCCAAAAGATGC
>Pg-03r170320s2333117:166654-171755_287
AAGCAATCCGAATTTTCTGCTTCTACTCCCAAAAGATGCACACCAAAACAATAACTATAAGAAGCTAGCACTGCACACTT
>Pg-03r170320s2333117:166654-171755_328
ACCAAAACAATAACTATAAGAAGCTAGCACTGCACACTTGGTTGGTAAGGAAGCTCACCCTTTGAGCAACAGTTTGCTCA
>Pg-03r170320s2333117:166654-171755_369
TTGGTAAGGAAGCTCACCCTTTGAGCAACAGTTTGCTCATCTTTAGAAGAATTGGGGACAGATTCCTCTAAGCAGGGAGG
>Pg-03r170320s2333117:166654-171755_410
TTTAGAAGAATTGGGGACAGATTCCTCTAAGCAGGGAGGAAATAATGAGCAGTGAGGTAAAAGGTTCTGAGTTGTATTCC
>Pg-03r170320s2333117:166654-171755_451
ATAATGAGCAGTGAGGTAAAAGGTTCTGAGTTGTATTCCCCTCGGTGCAGCTGCATCATAACATCTCCATATACAGGGAT
>Pg-03r170320s2333117:166654-171755_492
TCGGTGCAGCTGCATCATAACATCTCCATATACAGGGATAAAGGCCAACGACATCGGTACCTTGCTGAACACCCTGGGTT
>Pg-03r170320s2333117:166654-171755_533
AGGCCAACGACATCGGTACCTTGCTGAACACCCTGGGTTTGGGCGTTTTGGTTAAGGATCCATATCTACAGGTAAGAGGT
>Pg-03r170320s2333117:166654-171755_574
GGCGTTTTGGTTAAGGATCCATATCTACAGGTAAGAGGTTCTAAGTATATAGTATTTTAAGGATACTTTTTTAACACGGT
>Pg-03r170320s2333117:166654-171755_615
TAAGTATATAGTATTTTAAGGATACTTTTTTAACACGGTTATTTTAGTGTTCTTCATATCAGGAAAACTACTTTATTTTA
>Pg-03r170320s2333117:166654-171755_656
TTTTAGTGTTCTTCATATCAGGAAAACTACTTTATTTTAGGCTTGATTTACAAAAAGACAAAGATCCATTTTGTGTTCAG
>Pg-03r170320s2333117:166654-171755_697
CTTGATTTACAAAAAGACAAAGATCCATTTTGTGTTCAGTCTCCAATTTTGTCACAAATTTTTAATGTGTAGGTGTGTGT
>Pg-03r170320s2333117:166654-171755_738
TCCAATTTTGTCACAAATTTTTAATGTGTAGGTGTGTGTGTGTGTGTAATGCAAAGACAGGGAATTCAAAAGTTGCCTCT
>Pg-03r170320s2333117:166654-171755_779
GTGTGTAATGCAAAGACAGGGAATTCAAAAGTTGCCTCTTCAAATCCCTCACTTTCACTATATGCACATACTAGTGTATC
>Pg-03r170320s2333117:166654-171755_820
AAATCCCTCACTTTCACTATATGCACATACTAGTGTATCTATTACCAGTCAATCCATTAGCAGGAGACATAAGATCAAGT
>Pg-03r170320s2333117:166654-171755_861
TTACCAGTCAATCCATTAGCAGGAGACATAAGATCAAGTTAGCACCATAAAACAATGAACAACCCTTCAGTATCAAGAAT
>Pg-03r170320s2333117:166654-171755_902
GCACCATAAAACAATGAACAACCCTTCAGTATCAAGAATTCAACCCAAGATATACAAGAGGAACAACAAGGATATAAAGG
>Pg-03r170320s2333117:166654-171755_943
AACCCAAGATATACAAGAGGAACAACAAGGATATAAAGGAACCAAGCAAAGAAAGATTAAAGGCATACCATCTTGTATGT
>Pg-03r170320s2333117:166654-171755_984
CCAAGCAAAGAAAGATTAAAGGCATACCATCTTGTATGTGCCATAGAGAAGTTGAAGTGCCTCGTCTCTCTTCCATAACA
>Pg-03r170320s2333117:166654-171755_1025
CATAGAGAAGTTGAAGTGCCTCGTCTCTCTTCCATAACATACAAAGCCCCTTAATCAAATGGGCAAAAACAGTTGTCTCT
>Pg-03r170320s2333117:166654-171755_1066
CAAAGCCCCTTAATCAAATGGGCAAAAACAGTTGTCTCTGGAATGCAACCTCTTCTAGTCATTTCCACATATAGCTCAAA
>Pg-03r170320s2333117:166654-171755_1107
AATGCAACCTCTTCTAGTCATTTCCACATATAGCTCAAATGCCTTTTCAACTTTGCCTGACTTACAGAGTCCTTCAATCA
>Pg-03r170320s2333117:166654-171755_1148
CCTTTTCAACTTTGCCTGACTTACAGAGTCCTTCAATCAATAGTGCAAAGGTAGTGGCGTTAGTTGTATGAAGATGTGAT
>Pg-03r170320s2333117:166654-171755_1189
AGTGCAAAGGTAGTGGCGTTAGTTGTATGAAGATGTGATGACCAGGACATCATCTCCTTTTGCAATTCTAGAGCTGATTC
>Pg-03r170320s2333117:166654-171755_1230
CCAGGACATCATCTCCTTTTGCAATTCTAGAGCTGATTCCAGTTCTCCTGCCTTACAAAGACTGTCTATGAGTATTGAAT
>Pg-03r170320s2333117:166654-171755_1271
GTTCTCCTGCCTTACAAAGACTGTCTATGAGTATTGAATAAGCAGCTGAGACAGGAACTGCTGTGGAAGTCATTATTTCA
>Pg-03r170320s2333117:166654-171755_1312
GCAGCTGAGACAGGAACTGCTGTGGAAGTCATTATTTCATCTAGAAGCTCATGTGAGGTTATAAATTCTTTACTCATGCC
>Pg-03r170320s2333117:166654-171755_1353
TAGAAGCTCATGTGAGGTTATAAATTCTTTACTCATGCCACGAATTATTCCATGGGACCCCATAGCATAGGGAGGCCAAC
>Pg-03r170320s2333117:166654-171755_1394
GAATTATTCCATGGGACCCCATAGCATAGGGAGGCCAACAAGTATGTTTCATCTCATCTAAGAGCTTTTGGGCTTCAAAA
>Pg-03r170320s2333117:166654-171755_1435
GTATGTTTCATCTCATCTAAGAGCTTTTGGGCTTCAAAAAGTTTCCCTGCCCTACAACAGTGATCTATCAGAACTCTATA
>Pg-03r170320s2333117:166654-171755_1476
TTTCCCTGCCCTACAACAGTGATCTATCAGAACTCTATAGGTCACAAAATCAGGAGCACAGCTTTTCTCAACCATTTGTT
>Pg-03r170320s2333117:166654-171755_1517
TCACAAAATCAGGAGCACAGCTTTTCTCAACCATTTGTTGCAGAAGCCCAATAGCTCGATCAATTTTCCCTGCTTTACCA
>Pg-03r170320s2333117:166654-171755_1558
AGAAGCCCAATAGCTCGATCAATTTTCCCTGCTTTACCAAGACCATCCATCATGGCAGTATAGGTAATCACATCTGGAGG
>Pg-03r170320s2333117:166654-171755_1599
ACCATCCATCATGGCAGTATAGGTAATCACATCTGGAGGACAACCCTTTTCTTGCATCATGGTAAAAAGCTTATAGGCTT
>Pg-03r170320s2333117:166654-171755_1640
AACCCTTTTCTTGCATCATGGTAAAAAGCTTATAGGCTTCCTCAGTTTTCCCTACCTTGCAAAGACCATTAACAATTTCA
>Pg-03r170320s2333117:166654-171755_1681
TCAGTTTTCCCTACCTTGCAAAGACCATTAACAATTTCAGTGTAGGTTACAACATTTGGAGCACAACCATTGTCCATCAT
>Pg-03r170320s2333117:166654-171755_1722
GTAGGTTACAACATTTGGAGCACAACCATTGTCCATCATTTTTGACAACATTTTAAGAGCTAGATCCAACTTGCTCTCCT
>Pg-03r170320s2333117:166654-171755_1763
TTGACAACATTTTAAGAGCTAGATCCAACTTGCTCTCCTTAAACAGTCTGTCAATCAAGGAGCTGTAAGTGTAGACATCT
>Pg-03r170320s2333117:166654-171755_1804
AACAGTCTGTCAATCAAGGAGCTGTAAGTGTAGACATCTGGAGTATGACCGTCTTCGGCCATCTTCAGAAAAACCTTATG
>Pg-03r170320s2333117:166654-171755_1845
AGTATGACCGTCTTCGGCCATCTTCAGAAAAACCTTATGTGCCTCCTCCAACTGGCCAGCTTTGCATAAACCATCAATAA
>Pg-03r170320s2333117:166654-171755_1886
CCTCCTCCAACTGGCCAGCTTTGCATAAACCATCAATAAGAGAATTGAATGCAATATCACTGGGTTCACAACCAGCTTCT
>Pg-03r170320s2333117:166654-171755_1927
GAATTGAATGCAATATCACTGGGTTCACAACCAGCTTCTAACATTGCCTTCCATAGCTCATGAGCCTCCTCTAATTTGTT
>Pg-03r170320s2333117:166654-171755_1968
CATTGCCTTCCATAGCTCATGAGCCTCCTCTAATTTGTTAACCTTGCAGAGACCATCAATCAGGGCACCATAAGTAAAAA
>Pg-03r170320s2333117:166654-171755_2009
CCTTGCAGAGACCATCAATCAGGGCACCATAAGTAAAAACATTTGGCTCAATACCAGTAGCTTTAATCTGGTCAAAGTAA
>Pg-03r170320s2333117:166654-171755_2050
TTTGGCTCAATACCAGTAGCTTTAATCTGGTCAAAGTAAATATCAACATTTGGAAAAAGTCCGCTTCCTCTCATTCTGTT
>Pg-03r170320s2333117:166654-171755_2091
ATCAACATTTGGAAAAAGTCCGCTTCCTCTCATTCTGTTATATATCTGACAGGCCTTCTCCACATCTCCAGCCTTACAAT
>Pg-03r170320s2333117:166654-171755_2132
ATATCTGACAGGCCTTCTCCACATCTCCAGCCTTACAATGTCCATCAATCAGCACCGTGTAGGTAATAATATTAGGAGCA
>Pg-03r170320s2333117:166654-171755_2173
CCATCAATCAGCACCGTGTAGGTAATAATATTAGGAGCACAACCAGAAGCAACCATCTGGCCAAATACTTCATTTGCCTC
>Pg-03r170320s2333117:166654-171755_2214
ACCAGAAGCAACCATCTGGCCAAATACTTCATTTGCCTCGGATATTTTACTCATCTTTAGATAACCATGTACAAGTGTAG
>Pg-03r170320s2333117:166654-171755_2255
ATATTTTACTCATCTTTAGATAACCATGTACAAGTGTAGTATATGTCACAACATTGGGAGGACAGCCTTCTTTTTTCATT
>Pg-03r170320s2333117:166654-171755_2296
TATGTCACAACATTGGGAGGACAGCCTTCTTTTTTCATTTCATCAAACCATTTGTGAGCCTGCTGAATAAGGCCTACTTT
>Pg-03r170320s2333117:166654-171755_2337
ATCAAACCATTTGTGAGCCTGCTGAATAAGGCCTACTTTGCAAAAGTTGTCAATCAATACTGTGTAAGTAAATACATTCG
>Pg-03r170320s2333117:166654-171755_2378
AAAAGTTGTCAATCAATACTGTGTAAGTAAATACATTCGGTATGACACCATTCTCTTTCATCTCCTTGAATAGCAAGATA
>Pg-03r170320s2333117:166654-171755_2419
ATGACACCATTCTCTTTCATCTCCTTGAATAGCAAGATAGCTTTATCCATCTTATTGGCATGACAGAGTAACGTAATCAC
>Pg-03r170320s2333117:166654-171755_2460
TTTATCCATCTTATTGGCATGACAGAGTAACGTAATCACTTTTGTGTATGTACTAGTATCAGGAATGAAGCCCTTCTTCA
>Pg-03r170320s2333117:166654-171755_2501
TTGTGTATGTACTAGTATCAGGAATGAAGCCCTTCTTCATCATTTCTTGTATAACACCAAGGGCCTCCTCGAATTTACCT
>Pg-03r170320s2333117:166654-171755_2542
ATTTCTTGTATAACACCAAGGGCCTCCTCGAATTTACCTCCTGCACAGAGACAGTGAGAGAAACGTCCCACATTTACCTT
>Pg-03r170320s2333117:166654-171755_2583
TGCACAGAGACAGTGAGAGAAACGTCCCACATTTACCTTATTTAAGACAAACCCATCATCGAGCATATCATGATATACTC
>Pg-03r170320s2333117:166654-171755_2624
TTAAGACAAACCCATCATCGAGCATATCATGATATACTCTTTTAGCCAAATCCAAAATTTCCGTGCTTCGGGGAGCCTCT
>Pg-03r170320s2333117:166654-171755_2665
TTAGCCAAATCCAAAATTTCCGTGCTTCGGGGAGCCTCTTTCTCACAAATGCCACCGATCAAGGTGTTGTAAGTAACATA
>Pg-03r170320s2333117:166654-171755_2706
CTCACAAATGCCACCGATCAAGGTGTTGTAAGTAACATAACTTGGAGGGCAACCACTAGGTGCCATCTTTTTTAGCAACT
>Pg-03r170320s2333117:166654-171755_2747
TTGGAGGGCAACCACTAGGTGCCATCTTTTTTAGCAACTTATAAGCATCGGTGAATTGCCCTGCCTTGCAATACGCATTT
>Pg-03r170320s2333117:166654-171755_2788
TAAGCATCGGTGAATTGCCCTGCCTTGCAATACGCATTTATGAGAGAATTAAAGATCGAAGCGCTGGGACGACAACCTTC
>Pg-03r170320s2333117:166654-171755_2829
GAGAGAATTAAAGATCGAAGCGCTGGGACGACAACCTTCGGACATCATCTGAGAGACAATTTTCTTGCATCTAGTTAGTT
>Pg-03r170320s2333117:166654-171755_2870
ACATCATCTGAGAGACAATTTTCTTGCATCTAGTTAGTTGGCCTGCTTTGAGAAAACTTCCTAGCAAAGTGTTGTATGTG
>Pg-03r170320s2333117:166654-171755_2911
CCTGCTTTGAGAAAACTTCCTAGCAAAGTGTTGTATGTGACAACATTAGGAATGCAAGAATTAGCTCTCATTTTATGCAT
>Pg-03r170320s2333117:166654-171755_2952
AACATTAGGAATGCAAGAATTAGCTCTCATTTTATGCATAAATGCTAACGCTTCGTCTAACATGGATGCTTCACACAGTC
>Pg-03r170320s2333117:166654-171755_2993
ATGCTAACGCTTCGTCTAACATGGATGCTTCACACAGTCCGCTAATCATTTTGGTGTAGATAACAGTATCAGGAGTGAAA
>Pg-03r170320s2333117:166654-171755_3034
CTAATCATTTTGGTGTAGATAACAGTATCAGGAGTGAAATCCACCTTGTCCATCATATTCAATGCTTCTTTCCATCTACC
>Pg-03r170320s2333117:166654-171755_3075
CACCTTGTCCATCATATTCAATGCTTCTTTCCATCTACCAGCCTTGCACAGACAACGCGCAAAACAGCCAAGAGTGAAGG
>Pg-03r170320s2333117:166654-171755_3116
CCTTGCACAGACAACGCGCAAAACAGCCAAGAGTGAAGGAATCGATACTAAAACCTGAATCACTCATGTCAGAATATATT
>Pg-03r170320s2333117:166654-171755_3157
TCGATACTAAAACCTGAATCACTCATGTCAGAATATATTTGACGGGCCAGTTCAAGCTGGTCCGCTGCCAAGAGAACCTG
>Pg-03r170320s2333117:166654-171755_3198
ACGGGCCAGTTCAAGCTGGTCCGCTGCCAAGAGAACCTGAATAAGCGCCTTGTAAGTCGTAGATGTGGGTTTATGACCAC
>Pg-03r170320s2333117:166654-171755_3239
TAAGCGCCTTGTAAGTCGTAGATGTGGGTTTATGACCACAATCCTTCAGTTTACCTAGTCCCTCTACAGCCTCATTCCAC
>Pg-03r170320s2333117:166654-171755_3280
TCCTTCAGTTTACCTAGTCCCTCTACAGCCTCATTCCACATCCCAGTTCGGCTGCATTTTCTAATCATAATATTCAACAA
>Pg-03r170320s2333117:166654-171755_3321
CCCAGTTCGGCTGCATTTTCTAATCATAATATTCAACAATCTCCCCAGCATTTCATCATCTTCCTTTTTGATTTCTAGTA
>Pg-03r170320s2333117:166654-171755_3362
TCCCCAGCATTTCATCATCTTCCTTTTTGATTTCTAGTAAAACACTATGAGGTATAGAACAGTGCCTATTGAATCCTGCA
>Pg-03r170320s2333117:166654-171755_3403
ACACTATGAGGTATAGAACAGTGCCTATTGAATCCTGCAATTTCTAAAAGAGCTTCATATGTTCTAGGCGTGTGGGAAAA
>Pg-03r170320s2333117:166654-171755_3444
TTCTAAAAGAGCTTCATATGTTCTAGGCGTGTGGGAAAAACCAATTTGTTGGCCTGCCCATTTAAAAAATCTCAGACACA
>Pg-03r170320s2333117:166654-171755_3485
CAATTTGTTGGCCTGCCCATTTAAAAAATCTCAGACACAATTCAGGAACTTTCAAACGCTTGAAGACCTCAATAACAAGG
>Pg-03r170320s2333117:166654-171755_3526
TCAGGAACTTTCAAACGCTTGAAGACCTCAATAACAAGGAATTCGCTTAGCTTCTCTCTATATTGTCTCAGACTTCTTTC
>Pg-03r170320s2333117:166654-171755_3567
TTCGCTTAGCTTCTCTCTATATTGTCTCAGACTTCTTTCAGTTTCATTGTCCCACCTATTACTGGCCTGTTTAATTATAT
>Pg-03r170320s2333117:166654-171755_3608
TTTCATTGTCCCACCTATTACTGGCCTGTTTAATTATATCTGAAATAGCAATAGCCTCGGAGGAATACTCACCTCTATCA
>Pg-03r170320s2333117:166654-171755_3649
GAAATAGCAATAGCCTCGGAGGAATACTCACCTCTATCAAAAACCTGCCCTATTGTTGCACTCTGATCGGAGTCACAATC
>Pg-03r170320s2333117:166654-171755_3690
AACCTGCCCTATTGTTGCACTCTGATCGGAGTCACAATCATGCAAGAATGGCTGCCCTATTTCAGTACTTGTTTCAAATG
>Pg-03r170320s2333117:166654-171755_3731
GCAAGAATGGCTGCCCTATTTCAGTACTTGTTTCAAATGGGTGCCCTTTCATTGCAGAGGAAGACTCCATGCCAGACTCC
>Pg-03r170320s2333117:166654-171755_3772
TGCCCTTTCATTGCAGAGGAAGACTCCATGCCAGACTCCGAAACCCGTGCAATTTCTGTTTCTGCGTTGGAACACTCTGT
>Pg-03r170320s2333117:166654-171755_3813
AACCCGTGCAATTTCTGTTTCTGCGTTGGAACACTCTGTGTCAACTGATTCAGAAGTAAGCTTGGATTGATCATTTACGT
>Pg-03r170320s2333117:166654-171755_3854
CAACTGATTCAGAAGTAAGCTTGGATTGATCATTTACGTTGCTTGAAACCTTACATGCATTCCTCAGGCCCGTTTTATCT
>Pg-03r170320s2333117:166654-171755_3895
CTTGAAACCTTACATGCATTCCTCAGGCCCGTTTTATCTGACCCAGCACTGCTGCAGATCTTTGACAAAGCAAAACTATA
>Pg-03r170320s2333117:166654-171755_3936
CCCAGCACTGCTGCAGATCTTTGACAAAGCAAAACTATAATACCCAAATCGATGATCAAGATTTTCATAAGATATTTGCA
>Pg-03r170320s2333117:166654-171755_3977
ACCCAAATCGATGATCAAGATTTTCATAAGATATTTGCATGAAAATCCAATGCTTGAAGCTGGGAATATAGCATTTTGCT
>Pg-03r170320s2333117:166654-171755_4018
AAAATCCAATGCTTGAAGCTGGGAATATAGCATTTTGCTGGTGACAATGAGCGACTAACAATCCCCGCCAGTGGTTTGTT
>Pg-03r170320s2333117:166654-171755_4059
TGACAATGAGCGACTAACAATCCCCGCCAGTGGTTTGTTCATAGCGGTTAAGCATATATCTGGAGCAGAAGCCAAGCCTA
>Pg-03r170320s2333117:166654-171755_4100
TAGCGGTTAAGCATATATCTGGAGCAGAAGCCAAGCCTACCAGCCTGCCTTCCTCTGTTAGAAAGGAATAATAATAATGA
>Pg-03r170320s2333117:166654-171755_4141
AGCCTGCCTTCCTCTGTTAGAAAGGAATAATAATAATGATGACAACACTCCAAAGTTCATATAAGCTTTGTTGTTCCTTA
>Pg-03r170320s2333117:166654-171755_4182
ACAACACTCCAAAGTTCATATAAGCTTTGTTGTTCCTTAGAAAAAACATTCAATCATTCAAAGCCCAGAGGAATTCTATT
>Pg-03r170320s2333117:166654-171755_4223
AAAAACATTCAATCATTCAAAGCCCAGAGGAATTCTATTCCATAAACCCTAGAGCTCTCCAAAATGCAACCTCCCTAATG
>Pg-03r170320s2333117:166654-171755_4264
ATAAACCCTAGAGCTCTCCAAAATGCAACCTCCCTAATGACTCCCTCCACAACATATCATTCTATTTCATATTTTATTGA
>Pg-03r170320s2333117:166654-171755_4305
TCCCTCCACAACATATCATTCTATTTCATATTTTATTGATCGATTAATGGCGCTCATTTAGAAATGGCAAGGACATTTAC
>Pg-03r170320s2333117:166654-171755_4346
GATTAATGGCGCTCATTTAGAAATGGCAAGGACATTTACGTCGTGGAACACATTTTGGAGTGTGCTAGCAGTCTTCTCTC
>Pg-03r170320s2333117:166654-171755_4387
CGTGGAACACATTTTGGAGTGTGCTAGCAGTCTTCTCTCCCGAATTATTTTTCCAGCACATTTTCTGGCGATGCAGTTTT
>Pg-03r170320s2333117:166654-171755_4428
GAATTATTTTTCCAGCACATTTTCTGGCGATGCAGTTTTAAATTTCCGGTCGATTTAGAAGTTTGATCGATTTTTTGAGC
>Pg-03r170320s2333117:166654-171755_4469
ATTTCCGGTCGATTTAGAAGTTTGATCGATTTTTTGAGCATCTGGGTTGGTTTAAAATGGGGCAAAACCCCTAGAGTAAG
>Pg-03r170320s2333117:166654-171755_4510
CTGGGTTGGTTTAAAATGGGGCAAAACCCCTAGAGTAAGGTTCTGAAATGCATGGAACTTTAATCCATGCCAAGCTCAGG
>Pg-03r170320s2333117:166654-171755_4551
TCTGAAATGCATGGAACTTTAATCCATGCCAAGCTCAGGCTACCCTTGAAAATCTGGCCGAATTCAGGTCCATTATTTTA
>Pg-03r170320s2333117:166654-171755_4592
ACCCTTGAAAATCTGGCCGAATTCAGGTCCATTATTTTACCGGAAAAGAGAGAAGATTGCTCCCTAGTTAGCTTACTCTA
>Pg-03r170320s2333117:166654-171755_4633
GGAAAAGAGAGAAGATTGCTCCCTAGTTAGCTTACTCTATTTTGGAATATCTTATTATGTCATTTGATGGTTTGGAAATT
>Pg-03r170320s2333117:166654-171755_4674
TTGGAATATCTTATTATGTCATTTGATGGTTTGGAAATTACGAAGTACATTAGTCTCCATTTCCATTTTAATCTGCATGC
>Pg-03r170320s2333117:166654-171755_4715
GAAGTACATTAGTCTCCATTTCCATTTTAATCTGCATGCACGCTTGAGATTTGTTTCTTAAGCGTTTTATTTTCTCCCTC
>Pg-03r170320s2333117:166654-171755_4756
GCTTGAGATTTGTTTCTTAAGCGTTTTATTTTCTCCCTCTAATTTGCTCTTGAACTCAACAAATTTGTTTACTTTTTTGC
>Pg-03r170320s2333117:166654-171755_4797
ATTTGCTCTTGAACTCAACAAATTTGTTTACTTTTTTGCATTTATATCATCTTTTCTCTTTTAAAATTTTGAGTCTTCTT
>Pg-03r170320s2333117:166654-171755_4838
TTATATCATCTTTTCTCTTTTAAAATTTTGAGTCTTCTTTTCATACTCATGAGTTCTTTCAGATATAGCTTAGATGATCA
>Pg-03r170320s2333117:166654-171755_4879
CATACTCATGAGTTCTTTCAGATATAGCTTAGATGATCACATTAATGGTGTTGATGTAGGATTATATAGGTCTTTGGTGT
>Pg-03r170320s2333117:166654-171755_4920
TTAATGGTGTTGATGTAGGATTATATAGGTCTTTGGTGTCATGGTTAATTGTTTTTCTGTCTTCTTTGTTTGCTTCGAAA
>Pg-03r170320s2333117:166654-171755_4961
TGGTTAATTGTTTTTCTGTCTTCTTTGTTTGCTTCGAAAACCTCTTTTTTGTCCAAATTTGGTTCAAGATCCTTAATTTC
>Pg-03r170320s2333117:166654-171755_5002
CTCTTTTTTGTCCAAATTTGGTTCAAGATCCTTAATTTCTATTTGCTCCACACTGGTTTGAGAAGCCTTACTAGATATGT
>Pg-03r170320s2333117:166654-171755_5021
GGTTCAAGATCCTTAATTTCTATTTGCTCCACACTGGTTTGAGAAGCCTTACTAGATATGTTGTTCACTTTCGGCAAGAT
>Pg-03r170320s2339912:371114-375978_999
TGAAGTTTACAGTACCATCACATATTTCTATTCATATTGTTTATGACCCTTACACATCAAAACTTCTATCAATTGCGTAA
>Pg-03r170320s2339912:371114-375978_1040
TATGACCCTTACACATCAAAACTTCTATCAATTGCGTAATCAACAAAACTATAAAGAGGAGTACTTTTTCCTCTATCAAA
>Pg-03r170320s2339912:371114-375978_1081
AACAAAACTATAAAGAGGAGTACTTTTTCCTCTATCAAAACCAAATAGTTCCATCTTTGCATTAGATCGTAGTGTCTCTG
>Pg-03r170320s2339912:371114-375978_1122
CAAATAGTTCCATCTTTGCATTAGATCGTAGTGTCTCTGCAATTTCCCTTGCTTTCTCCAATCCATAGGCTCTTGGGTAA
>Pg-03r170320s2339912:371114-375978_1163
ATTTCCCTTGCTTTCTCCAATCCATAGGCTCTTGGGTAACTTGTCTTATTTTTCCTTATGACTCCATTCCCTTCCAGTAA
>Pg-03r170320s2339912:371114-375978_1204
TGTCTTATTTTTCCTTATGACTCCATTCCCTTCCAGTAAGGCTTCCTCCTCAAGTATATCATCAGCAATTTGGTACAAAA
>Pg-03r170320s2339912:371114-375978_1245
CTTCCTCCTCAAGTATATCATCAGCAATTTGGTACAAAACACCCACAGATCTCCCATAATTCCGCAGCCTCTCCACCTCC
>Pg-03r170320s2339912:371114-375978_1286
CCCACAGATCTCCCATAATTCCGCAGCCTCTCCACCTCCTCATCTGTTGCACCACCTATAATTCCTCCAGTCACAGCTGA
>Pg-03r170320s2339912:371114-375978_1327
ATCTGTTGCACCACCTATAATTCCTCCAGTCACAGCTGAACACTTTTCCATGATCCCAAACTTCCGTTCATGAATAAACT
>Pg-03r170320s2339912:371114-375978_1368
ACTTTTCCATGATCCCAAACTTCCGTTCATGAATAAACTCCACAAGGGAAGGGTCAAGTTTGTTATTACCTGTACCACCA
>Pg-03r170320s2339912:371114-375978_1409
ACAAGGGAAGGGTCAAGTTTGTTATTACCTGTACCACCAGTTTGGAAAAAGATGAAATCTCATGGAAGACATTTTCAGCC
>Pg-03r170320s2339912:371114-375978_1450
TTGGAAAAAGATGAAATCTCATGGAAGACATTTTCAGCCAAGAGTATAACAACCTTCCTAAATTTTCCAGTTAAGTAGGT
>Pg-03r170320s2339912:371114-375978_1491
GAGTATAACAACCTTCCTAAATTTTCCAGTTAAGTAGGTAGTACTTTCTGATTTGGCAGCAATTATGGTTTGGAATATGC
>Pg-03r170320s2339912:371114-375978_1532
TACTTTCTGATTTGGCAGCAATTATGGTTTGGAATATGCAGAATAGACCAGAGCCATCCAATTAATTGCATTGTCCCATG
>Pg-03r170320s2339912:371114-375978_1573
AATAGACCAGAGCCATCCAATTAATTGCATTGTCCCATGTGAAACGAGGGGAACCTTTTAAACTTGATACAGAAGAAGGG
>Pg-03r170320s2339912:371114-375978_1614
AAACGAGGGGAACCTTTTAAACTTGATACAGAAGAAGGGAGTAGAATTCAAGAAACTGTGGTCTTAGTGACTGCTCCAGA
>Pg-03r170320s2339912:371114-375978_1655
TAGAATTCAAGAAACTGTGGTCTTAGTGACTGCTCCAGAAACAATAAGAACAAAAGAAATTTCAGGGCGGGATATAGAAA
>Pg-03r170320s2339912:371114-375978_1696
CAATAAGAACAAAAGAAATTTCAGGGCGGGATATAGAAACATATTATAAAAATTGGTTGAGATAACAATTGTTTGACACA
>Pg-03r170320s2339912:371114-375978_1737
TATTATAAAAATTGGTTGAGATAACAATTGTTTGACACATTCCAGCGTGTTGTTCAAATTACCAACTGCATGTTCAAGTT
>Pg-03r170320s2339912:371114-375978_1778
CCAGCGTGTTGTTCAAATTACCAACTGCATGTTCAAGTTTTATTTATGCTCCGCGCTATTGAGGGGCGTAGTTAAAATTA
>Pg-03r170320s2339912:371114-375978_1819
ATTTATGCTCCGCGCTATTGAGGGGCGTAGTTAAAATTAGGGAACGTGCTGTTAGAATCTGATTGTCCTGGATTGTTCTT
>Pg-03r170320s2339912:371114-375978_1860
GAACGTGCTGTTAGAATCTGATTGTCCTGGATTGTTCTTCTCCTCTACTTATTTTCTCTGATTCTGATATCCAAGTTATG
>Pg-03r170320s2339912:371114-375978_1901
CCTCTACTTATTTTCTCTGATTCTGATATCCAAGTTATGTACTCACACCATCAATGCTTCTGAATGATAAGCAAATATTA
>Pg-03r170320s2339912:371114-375978_1942
CTCACACCATCAATGCTTCTGAATGATAAGCAAATATTAACTTCAGATGATATGAAGATAGTAGTTGTTTATAAGCTTTG
>Pg-03r170320s2339912:371114-375978_1983
TTCAGATGATATGAAGATAGTAGTTGTTTATAAGCTTTGTTGTTTCTTTGTCACTTCCAATTACACCACCACAGTGCTAT
>Pg-03r170320s2339912:371114-375978_2024
GTTTCTTTGTCACTTCCAATTACACCACCACAGTGCTATCAACTTGCAACCGATAAATAAATATTAAGTTCAAATTTCAA
>Pg-03r170320s2339912:371114-375978_2065
ACTTGCAACCGATAAATAAATATTAAGTTCAAATTTCAATGGAGATGGCATTTGTTGATCAGCTTGGTACTGCCTCCTAC
>Pg-03r170320s2339912:371114-375978_2106
GAGATGGCATTTGTTGATCAGCTTGGTACTGCCTCCTACAGTCACCTTGTAGATGCAAATATGATGTAACAGAGGATTGG
>Pg-03r170320s2339912:371114-375978_2147
TCACCTTGTAGATGCAAATATGATGTAACAGAGGATTGGAGAAGAAGAGAATGGTCTATAACAGCTTTAACTTATTGCTA
>Pg-03r170320s2339912:371114-375978_2188
AAGAAGAGAATGGTCTATAACAGCTTTAACTTATTGCTAACATCCAACAGCATGGGGCAAGAATCTGGACTACAATTATC
>Pg-03r170320s2339912:371114-375978_2229
ATCCAACAGCATGGGGCAAGAATCTGGACTACAATTATCTTGCATTTGCATTCGGTATTTTCATTAGCTTGCACATATTT
>Pg-03r170320s2339912:371114-375978_2270
GCATTTGCATTCGGTATTTTCATTAGCTTGCACATATTTTGTATTAATAATTAATAATAAAGCACGCCACTACCAACAGA
>Pg-03r170320s2339912:371114-375978_2311
TATTAATAATTAATAATAAAGCACGCCACTACCAACAGAAAAAAAATGTCATAAGAAACTTGATATTTGAAGTCAATATC
>Pg-03r170320s2339912:371114-375978_2352
AAAAATGTCATAAGAAACTTGATATTTGAAGTCAATATCAATTGATCGCTTGAAACCACAGAGCAGAGTAGTTTAATTGC
>Pg-03r170320s2339912:371114-375978_2393
TTGATCGCTTGAAACCACAGAGCAGAGTAGTTTAATTGCAACCCCAACAACAATGGGGTGGGACGTGGGGAATGGAACTT
>Pg-03r170320s2339912:371114-375978_2434
CCCCAACAACAATGGGGTGGGACGTGGGGAATGGAACTTGGATTTTGTAGCTAATAATAAAGATTTGATTCTTCACCCAA
>Pg-03r170320s2339912:371114-375978_2475
ATTTTGTAGCTAATAATAAAGATTTGATTCTTCACCCAAATACCAACGAACCTCTTTAAAATTGAAAAGTTACTTTTGGA
>Pg-03r170320s2339912:371114-375978_2516
ACCAACGAACCTCTTTAAAATTGAAAAGTTACTTTTGGAAATGAAAACGGAAACCCTTTGAAAGAGAGTGTATGAAAAAA
>Pg-03r170320s2339912:371114-375978_2557
TGAAAACGGAAACCCTTTGAAAGAGAGTGTATGAAAAAAATTTAGGGCAGTTGGACAGACTTGTGCTCCCGAGATCCATA
>Pg-03r170320s2339912:371114-375978_2598
TTAGGGCAGTTGGACAGACTTGTGCTCCCGAGATCCATACACTGGCCGGCTACCATGCCCTGTGATCCCACCATCTTTGC
>Pg-03r170320s2339912:371114-375978_2639
CTGGCCGGCTACCATGCCCTGTGATCCCACCATCTTTGCAATCTGTGCAATGACCTTGAAAATCCTGTCGGGTGGGACAT
>Pg-03r170320s2339912:371114-375978_2680
TCTGTGCAATGACCTTGAAAATCCTGTCGGGTGGGACATCCGACGTGGAAGAGACGATGTACTCAAAGCCAAGAGGGAAG
>Pg-03r170320s2339912:371114-375978_2721
GACGTGGAAGAGACGATGTACTCAAAGCCAAGAGGGAAGAGAGCATCTCCAGCGAGAACTGCCATGTCAACACCGAAGAC
>Pg-03r170320s2339912:371114-375978_2762
AGCATCTCCAGCGAGAACTGCCATGTCAACACCGAAGACAGTGTGATTGGAGGGCTGACCTCTGCGGATGGGATCATCCT
>Pg-03r170320s2339912:371114-375978_2803
TGTGATTGGAGGGCTGACCTCTGCGGATGGGATCATCCTCCATGCATGGCAGGTCGTCGTGTATGAGGGACGCGGTGTGA
>Pg-03r170320s2339912:371114-375978_2844
ATGCATGGCAGGTCGTCGTGTATGAGGGACGCGGTGTGAACCATCTCCAGTGCACACGTCGTCGGCAGCGCCTGCTGTTT
>Pg-03r170320s2339912:371114-375978_2885
CATCTCCAGTGCACACGTCGTCGGCAGCGCCTGCTGTTTCGACCCTCCCACCGCCTCGCACGCCGCAATGCACATCATCG
>Pg-03r170320s2339912:371114-375978_2926
ACCCTCCCACCGCCTCGCACGCCGCAATGCACATCATCGGCGGACCCCTCTTTGCCTTCTCCGCCAGCACCGAGTACCGC
>Pg-03r170320s2339912:371114-375978_2967
GGACCCCTCTTTGCCTTCTCCGCCAGCACCGAGTACCGCATCGACACATGTATTTTCTCTGGGTATCGGAGGGGAACGGA
>Pg-03r170320s2339912:371114-375978_3008
CGACACATGTATTTTCTCTGGGTATCGGAGGGGAACGGAATTTTTCTAAATTATAAGTGTCTTCAAATGGGGCTTTTTCC
>Pg-03r170320s2339912:371114-375978_3049
TTTTCTAAATTATAAGTGTCTTCAAATGGGGCTTTTTCCATCTGATACAGAACATGCTCCAAGTCCTACTAAACTAACTG
>Pg-03r170320s2339912:371114-375978_3090
CTGATACAGAACATGCTCCAAGTCCTACTAAACTAACTGCAGCCAATGAAAAACGTGTCAGGGAATCTTCCCCAAGAATC
>Pg-03r170320s2339912:371114-375978_3131
GCCAATGAAAAACGTGTCAGGGAATCTTCCCCAAGAATCCGCACGGTTTCAGCTGGTGGCAGATCCTCTACTGTACGTAA
>Pg-03r170320s2339912:371114-375978_3172
CACGGTTTCAGCTGGTGGCAGATCCTCTACTGTACGTAAAATAAAAACTCCCAAGCCCAGTCAAGTGGGACAGTTCCCAC
>Pg-03r170320s2339912:371114-375978_3213
TAAAAACTCCCAAGCCCAGTCAAGTGGGACAGTTCCCACTTGATTTGTAACACCCATTGGAACCCCCATCGGAACACTCA
>Pg-03r170320s2339912:371114-375978_3254
GATTTGTAACACCCATTGGAACCCCCATCGGAACACTCACTCATCAGAGCAAAGGACATCGGATCGATGCAAGCGCACCC
>Pg-03r170320s2339912:371114-375978_3295
CATCAGAGCAAAGGACATCGGATCGATGCAAGCGCACCCCTCTCGGACCTCTCGGAACCTAGAACCATCGAACGAAACAC
>Pg-03r170320s2339912:371114-375978_3336
CTCGGACCTCTCGGAACCTAGAACCATCGAACGAAACACACGTACCCATCAGACAAAGCACACGTATCCATCGGACAGAG
>Pg-03r170320s2339912:371114-375978_3377
GTACCCATCAGACAAAGCACACGTATCCATCGGACAGAGCAGACGAGCAAATCAATAAAGGACTGGTCAAGCAAATAAAC
>Pg-03r170320s2339912:371114-375978_3418
GACGAGCAAATCAATAAAGGACTGGTCAAGCAAATAAACAAATAAATATAGCAAACAGCTTGACAATTTTTTCCCTAGGC
>Pg-03r170320s2339912:371114-375978_3459
ATAAATATAGCAAACAGCTTGACAATTTTTTCCCTAGGCGAATTAACTAGACTTTTACCCACCTCATAGTCATAGGAGGA
>Pg-03r170320s2339912:371114-375978_3500
ATTAACTAGACTTTTACCCACCTCATAGTCATAGGAGGAGGCTATAGTTTAGGAGCCAGGCTGTAGTTTAGGGGATTCTA
>Pg-03r170320s2339912:371114-375978_3541
CTATAGTTTAGGAGCCAGGCTGTAGTTTAGGGGATTCTATATCTCTTCGATACTACCTCCAGCGAAGAGTGCATAACCTG
>Pg-03r170320s2339912:371114-375978_3582
TCTCTTCGATACTACCTCCAGCGAAGAGTGCATAACCTGTCCGAAGCAGAGTCACTTTATTTACCCACCCCTTGGTCCGA
>Pg-03r170320s2339912:371114-375978_3623
CGAAGCAGAGTCACTTTATTTACCCACCCCTTGGTCCGAATTGGAAATAGAATAGGACTGGCTCCTTCCTTTCTCTTACG
>Pg-03r170320s2339912:371114-375978_3664
TGGAAATAGAATAGGACTGGCTCCTTCCTTTCTCTTACGAATCCGTATCCACGGTTGCACAAAAAGTAATGCTGTAAGCG
>Pg-03r170320s2339912:371114-375978_3705
TCCGTATCCACGGTTGCACAAAAAGTAATGCTGTAAGCGGTGATATGAATGCGAAAAATGCATGCCACAAATTATCAGGC
>Pg-03r170320s2339912:371114-375978_3746
GATATGAATGCGAAAAATGCATGCCACAAATTATCAGGCAGTAAAAGTAAAATTTGACAGTAACCTGATCGTAGCCATTT
>Pg-03r170320s2339912:371114-375978_3787
TAAAAGTAAAATTTGACAGTAACCTGATCGTAGCCATTTTAACCATATTTCCTTGCGAAAATAACCAATATCAACATGCG
>Pg-03r170320s2339912:371114-375978_3828
ACCATATTTCCTTGCGAAAATAACCAATATCAACATGCGATTTGGAATGATATCAAATGCGAATTAAAGGGTGCATTAAC
>Pg-03r170320s2339912:371114-375978_3869
TTGGAATGATATCAAATGCGAATTAAAGGGTGCATTAACAGCGAATTTAACCATATCCATATTAAACAATATCAATATGC
>Pg-03r170320s2339912:371114-375978_3910
CGAATTTAACCATATCCATATTAAACAATATCAATATGCATTAAACTACGAGTTAATGGCGATCTGAACAATATTAATAT
>Pg-03r170320s2339912:371114-375978_3951
TAAACTACGAGTTAATGGCGATCTGAACAATATTAATATTAAAAATATCAACTGCGATTTGAACGATATCAATGGCGAAT
>Pg-03r170320s2339912:371114-375978_3992
AAAATATCAACTGCGATTTGAACGATATCAATGGCGAATTAAACGGCTAACTGACAATGAATTGAACAGTAACAATTTCA
>Pg-03r170320s2339912:371114-375978_4033
AACGGCTAACTGACAATGAATTGAACAGTAACAATTTCAGACTGCACATGAACAACATCAACCGCGAATTATACTGCGAA
>Pg-03r170320s2339912:371114-375978_4074
CTGCACATGAACAACATCAACCGCGAATTATACTGCGAATTTACTGCGAGTTGAACAGACTCTGAATTTAAGCAATAGTA
>Pg-03r170320s2339912:371114-375978_4115
TACTGCGAGTTGAACAGACTCTGAATTTAAGCAATAGTAAACGTGGAATGAACAATCTCAGTTAAATGAGAAGAGAAACT
>Pg-03r170320s2339912:371114-375978_4156
CGTGGAATGAACAATCTCAGTTAAATGAGAAGAGAAACTACTGCCAGATAACTCATACGCGCGGATTTAAACCATAAGTG
>Pg-03r170320s2339912:371114-375978_4197
TGCCAGATAACTCATACGCGCGGATTTAAACCATAAGTGCAGTGACAGCAACTTACCATATTAACTTGCGGATTAACCAA
>Pg-03r170320s2339912:371114-375978_4238
GTGACAGCAACTTACCATATTAACTTGCGGATTAACCAATATCAACATGATATCTAACGCGAATTAAACGGTGAATTTGA
>Pg-03r170320s2339912:371114-375978_4279
TCAACATGATATCTAACGCGAATTAAACGGTGAATTTGACTGAGATTGAACAATAATAATATTAAACAATATCCACTGCG
>Pg-03r170320s2339912:371114-375978_4320
GAGATTGAACAATAATAATATTAAACAATATCCACTGCGAATTAACTGAGGGTTATGAACAATATCTACATGATACGATA
>Pg-03r170320s2339912:371114-375978_4361
TTAACTGAGGGTTATGAACAATATCTACATGATACGATAACAACTGCGGATTATACTGCAGGTTTACTGTTGATTTATCT
>Pg-03r170320s2339912:371114-375978_4402
AACTGCGGATTATACTGCAGGTTTACTGTTGATTTATCTACCCAACGCCCCATTAAACAATGCCCAATTTTTTTTTCATT
>Pg-03r170320s2339912:371114-375978_4443
CCAACGCCCCATTAAACAATGCCCAATTTTTTTTTCATTGTTAAAATTCTTAATACTTATCAATCTACGTCATTATTCTT
>Pg-03r170320s2339912:371114-375978_4484
TAAAATTCTTAATACTTATCAATCTACGTCATTATTCTTCTAAAATAACCTCTCTCTTTTTTTTTTATCATTTCACAAAG
>Pg-03r170320s2339912:371114-375978_4525
AAAATAACCTCTCTCTTTTTTTTTTATCATTTCACAAAGAAATGCTAGATTCTTTTATGTCAATTTATTTTTCAAAGTTT
>Pg-03r170320s2339912:371114-375978_4566
ATGCTAGATTCTTTTATGTCAATTTATTTTTCAAAGTTTCTCATACATATATTATGTCTTCCATAGAATCATCCTGGTCC
>Pg-03r170320s2339912:371114-375978_4607
CATACATATATTATGTCTTCCATAGAATCATCCTGGTCCGCATGCTCGACAGAATTTGTACGAGGTTGCAGTTGAATTTG
>Pg-03r170320s2339912:371114-375978_4648
ATGCTCGACAGAATTTGTACGAGGTTGCAGTTGAATTTGAAATTGAAGACTCATGACGAGAGAGGGCAGGACTGTTCAGG
>Pg-03r170320s2339912:371114-375978_4689
ATTGAAGACTCATGACGAGAGAGGGCAGGACTGTTCAGGGTTCCAGTCGAAGTTGAAGAATCATGACGAGAAAGGGCTGG
>Pg-03r170320s2339912:371114-375978_4730
TCCAGTCGAAGTTGAAGAATCATGACGAGAAAGGGCTGGACTGTTCAGGGTTTTAGTCGAAGTTGAAGAATCATGACGAA
>Pg-03r170320s2339912:371114-375978_4771
TGTTCAGGGTTTTAGTCGAAGTTGAAGAATCATGACGAACAAAATGAAGAGTGTCCATAGAATCTCTCTGGTCTTCATGC
>Pg-03r170320s2339912:371114-375978_4784
AGTCGAAGTTGAAGAATCATGACGAACAAAATGAAGAGTGTCCATAGAATCTCTCTGGTCTTCATGCTCGATAGATTCAT
>Pg-03r170320s2350479:26762-34020_0
TGCAACCCTAAGAAAGGAGGGAAAAAGAAACAAGTACTACATTAGTGTGTCCACATATTAGCAAATTACTTCATGGCACT
>Pg-03r170320s2350479:26762-34020_41
TTAGTGTGTCCACATATTAGCAAATTACTTCATGGCACTGGTAAGTGAAAAGAATCATTTTTTTGGCATTGTGCCATACA
>Pg-03r170320s2350479:26762-34020_82
TAAGTGAAAAGAATCATTTTTTTGGCATTGTGCCATACAATTCTTGTCCCGTAATATAATTTAATATAAAAGAACAAAGT
>Pg-03r170320s2350479:26762-34020_123
TCTTGTCCCGTAATATAATTTAATATAAAAGAACAAAGTACCATGGCTAGTTTATAAAAACACAAAACAAACTAAAAAAG
>Pg-03r170320s2350479:26762-34020_164
CATGGCTAGTTTATAAAAACACAAAACAAACTAAAAAAGAACGCACGGATTTGTGTGCTTAAATCACCAGTAAAATGCAA
>Pg-03r170320s2350479:26762-34020_205
CGCACGGATTTGTGTGCTTAAATCACCAGTAAAATGCAAATTTCATTTTGTTTATAGAAAAAAATGATTTCATTAACGCA
>Pg-03r170320s2350479:26762-34020_246
TTCATTTTGTTTATAGAAAAAAATGATTTCATTAACGCAAATTATGATAATGTACAAAACTTGTCCTCATTTAGTCAAAC
>Pg-03r170320s2350479:26762-34020_287
TTATGATAATGTACAAAACTTGTCCTCATTTAGTCAAACATGCAGAAAAAAATCATTTACTAAGATCTGGCCATCTTGAA
>Pg-03r170320s2350479:26762-34020_328
GCAGAAAAAAATCATTTACTAAGATCTGGCCATCTTGAATAATTTCAGAAAATATTAAATACCAGTTGATTTACAGATCA
>Pg-03r170320s2350479:26762-34020_369
ATTTCAGAAAATATTAAATACCAGTTGATTTACAGATCAAATCTTTGGAGGTGCAAATCTTTTTTTTTTTTTTTTTAATT
>Pg-03r170320s2350479:26762-34020_410
TCTTTGGAGGTGCAAATCTTTTTTTTTTTTTTTTTAATTTAAAAAAGGTTTCCATGCATGATAAATATGGCCTTAAGATG
>Pg-03r170320s2350479:26762-34020_451
AAAAAGGTTTCCATGCATGATAAATATGGCCTTAAGATGGATCTACACTGATTCCTTTATACATGGAGTTAACGCATGGC
>Pg-03r170320s2350479:26762-34020_492
TCTACACTGATTCCTTTATACATGGAGTTAACGCATGGCAAAACTTTTTTTAAATTAAAAAAAATTAGGAAAGATTTGCA
>Pg-03r170320s2350479:26762-34020_533
AACTTTTTTTAAATTAAAAAAAATTAGGAAAGATTTGCACCTCCTCCAGGGATTTGATCTGTAAATCCGGAATTAAGATA
>Pg-03r170320s2350479:26762-34020_574
TCCTCCAGGGATTTGATCTGTAAATCCGGAATTAAGATAGATTTATGCTGGTATTTAATATTTTTTGAAATTGATGATTA
>Pg-03r170320s2350479:26762-34020_615
TTTATGCTGGTATTTAATATTTTTTGAAATTGATGATTAAATCACGGCATCATAACTAATGATAGAATTCATGCACTACT
>Pg-03r170320s2350479:26762-34020_656
TCACGGCATCATAACTAATGATAGAATTCATGCACTACTTCATGTGGTCTGCTGCTAGATGTTTAAGTTTCCAGAATGAA
>Pg-03r170320s2350479:26762-34020_697
ATGTGGTCTGCTGCTAGATGTTTAAGTTTCCAGAATGAATGATTTCCATCAACCGCCATTATCAAGTGTAAGGGGATTGG
>Pg-03r170320s2350479:26762-34020_738
ATTTCCATCAACCGCCATTATCAAGTGTAAGGGGATTGGTGCTAGATTTCCAATGCTATATATAGTTTATGTCGAAACTT
>Pg-03r170320s2350479:26762-34020_779
CTAGATTTCCAATGCTATATATAGTTTATGTCGAAACTTTGGTTGTGACAATTGTATTTTCATATTTTTGTAGTAATGAA
>Pg-03r170320s2350479:26762-34020_820
GTTGTGACAATTGTATTTTCATATTTTTGTAGTAATGAATGACGGAGACCTATACATTTCATACTGAGCAGCACACCATT
>Pg-03r170320s2350479:26762-34020_861
ACGGAGACCTATACATTTCATACTGAGCAGCACACCATTGAAATGTTTTAACGATAAAATCTTTTTTAATTTCAATTGCT
>Pg-03r170320s2350479:26762-34020_902
AATGTTTTAACGATAAAATCTTTTTTAATTTCAATTGCTTTATAAGATTTTTCTTAATTTCAATTGCTTTATATAGAGAG
>Pg-03r170320s2350479:26762-34020_943
ATAAGATTTTTCTTAATTTCAATTGCTTTATATAGAGAGAAATGTTTCCTCAAACTGAACATTGAAATATTTGTTTTTGT
>Pg-03r170320s2350479:26762-34020_984
ATGTTTCCTCAAACTGAACATTGAAATATTTGTTTTTGTTATTAATATTTTTTTTAAATGCCACATTTCAACTCCATGTT
>Pg-03r170320s2350479:26762-34020_1025
TTAATATTTTTTTTAAATGCCACATTTCAACTCCATGTTGAGCATGGAAAGAATTACACAACTTCCTCATTCTGAACTGT
>Pg-03r170320s2350479:26762-34020_1066
GCATGGAAAGAATTACACAACTTCCTCATTCTGAACTGTAAAAAGCATCTCAACTCCATGTTGAGCATGGAAAGAATTAC
>Pg-03r170320s2350479:26762-34020_1107
AAAGCATCTCAACTCCATGTTGAGCATGGAAAGAATTACACAACTCCCTCATTCTGGACTGTAAAAAGCATCTCTAGTAC
>Pg-03r170320s2350479:26762-34020_1148
AACTCCCTCATTCTGGACTGTAAAAAGCATCTCTAGTACACAATAAAAGAGTATTTGGAATGCTTCTGGTCAGTTTCTGA
>Pg-03r170320s2350479:26762-34020_1189
AATAAAAGAGTATTTGGAATGCTTCTGGTCAGTTTCTGACTAATCCTGAAGCAGCACACAATAAAAGCATATTTGGAATG
>Pg-03r170320s2350479:26762-34020_1230
AATCCTGAAGCAGCACACAATAAAAGCATATTTGGAATGCTTCTGGTCAGTTTCTGACTAATCCTGAAGCAGCGATGCCT
>Pg-03r170320s2350479:26762-34020_1271
TCTGGTCAGTTTCTGACTAATCCTGAAGCAGCGATGCCTCTGAAACAGTAATTCCTAATGGAAGTTTTGCCATGTTAAAA
>Pg-03r170320s2350479:26762-34020_1312
GAAACAGTAATTCCTAATGGAAGTTTTGCCATGTTAAAATCAATTTTGGTAACTTCCATCAAGAACGAAATAGGCGAGAG
>Pg-03r170320s2350479:26762-34020_1353
AATTTTGGTAACTTCCATCAAGAACGAAATAGGCGAGAGAACAAATACTCATGACAACCTTGAGCAGTATCCAACAGGGG
>Pg-03r170320s2350479:26762-34020_1394
CAAATACTCATGACAACCTTGAGCAGTATCCAACAGGGGGGCAGTTTGCATGGCTTCTTCAATTGAATGATTCATGTGTC
>Pg-03r170320s2350479:26762-34020_1435
CAGTTTGCATGGCTTCTTCAATTGAATGATTCATGTGTCTCTTCAAAATCCTATCTGCAACTTTAAAGATACGGTGTTGT
>Pg-03r170320s2350479:26762-34020_1476
TTCAAAATCCTATCTGCAACTTTAAAGATACGGTGTTGTATGGATGCTGACTCTAATGGCCCAATCAAATTAAGCCTTGT
>Pg-03r170320s2350479:26762-34020_1517
GGATGCTGACTCTAATGGCCCAATCAAATTAAGCCTTGTTGCAGCCGAAAGTAAATCTCTCAATGTCATAAATAAGTATG
>Pg-03r170320s2350479:26762-34020_1558
CAGCCGAAAGTAAATCTCTCAATGTCATAAATAAGTATGCTTGTTGTGTAGTAAAAGAATCAAATCCCAGAAGACCACAG
>Pg-03r170320s2350479:26762-34020_1599
TGTTGTGTAGTAAAAGAATCAAATCCCAGAAGACCACAGATTATACCAAAAACTGAAGCATGATGAACATGGACCATACC
>Pg-03r170320s2350479:26762-34020_1640
TATACCAAAAACTGAAGCATGATGAACATGGACCATACCTGGCTTTCGAGCATACTCTCGCATCTGTTTTAGATCTGGAA
>Pg-03r170320s2350479:26762-34020_1681
GCTTTCGAGCATACTCTCGCATCTGTTTTAGATCTGGAATTTCAACAAACACTGTTGATGCTACCCGTAAAAGTGCTGAT
>Pg-03r170320s2350479:26762-34020_1722
TCAACAAACACTGTTGATGCTACCCGTAAAAGTGCTGATCCTTGGGAAATTGATGCTTTCCTCGCAACTCCATTAGTCAG
>Pg-03r170320s2350479:26762-34020_1763
TTGGGAAATTGATGCTTTCCTCGCAACTCCATTAGTCAGGGTGGCATGCAATATTTGATCAATTTTAATCCAGTCTTCTA
>Pg-03r170320s2350479:26762-34020_1804
TGGCATGCAATATTTGATCAATTTTAATCCAGTCTTCTATGTTGGGAAATCTGTTGGCTCTGTAAACAAAGGGCAGAAGT
>Pg-03r170320s2350479:26762-34020_1845
TTGGGAAATCTGTTGGCTCTGTAAACAAAGGGCAGAAGTAAGCTCCCAGTATTCTCCAATGTGTTAACTGCAAACGCTTC
>Pg-03r170320s2350479:26762-34020_1886
GCTCCCAGTATTCTCCAATGTGTTAACTGCAAACGCTTCTAATGCTTCTGGATTTGGAACTATCTGTGCCTGAATTGCAG
>Pg-03r170320s2350479:26762-34020_1927
ATGCTTCTGGATTTGGAACTATCTGTGCCTGAATTGCAGCTTCAAGACCATAAGAGTGAGCAAAGCCACCAGTTGGAAGA
>Pg-03r170320s2350479:26762-34020_1968
TCAAGACCATAAGAGTGAGCAAAGCCACCAGTTGGAAGAACAGAATCAAGCATTTGCCACAGGTTCCATCTACAGAAATT
>Pg-03r170320s2350479:26762-34020_2009
AGAATCAAGCATTTGCCACAGGTTCCATCTACAGAAATTGTTGCTGATAGACAAAGGCTTCTCACATATATCCACTGGCA
>Pg-03r170320s2350479:26762-34020_2050
TGCTGATAGACAAAGGCTTCTCACATATATCCACTGGCAGTTCATCTAGGCCATGATGCTGGTCCTCTGTTATATCAGTG
>Pg-03r170320s2350479:26762-34020_2091
TCATCTAGGCCATGATGCTGGTCCTCTGTTATATCAGTGTCACTGATGGCTGATACTCCATCTACAGCCCCATTAATATT
>Pg-03r170320s2350479:26762-34020_2132
ACTGATGGCTGATACTCCATCTACAGCCCCATTAATATTACTCATATTTAACGTGAAACTATTGCTTTTCTTTACAACTA
>Pg-03r170320s2350479:26762-34020_2173
TCATATTTAACGTGAAACTATTGCTTTTCTTTACAACTACCGAGGGCCTTGAATTCAAATTTGAGATAAATTTGTCATGT
>Pg-03r170320s2350479:26762-34020_2214
GAGGGCCTTGAATTCAAATTTGAGATAAATTTGTCATGTGACTTGTGATATCCATCTTTTCCCTTAAGCCCAAATGCAAA
>Pg-03r170320s2350479:26762-34020_2255
CTTGTGATATCCATCTTTTCCCTTAAGCCCAAATGCAAATTGTACAACTACACTTCCTGCAGCATAAAAACTAGCAGCTT
>Pg-03r170320s2350479:26762-34020_2296
GTACAACTACACTTCCTGCAGCATAAAAACTAGCAGCTTGTTAATCAATAATCACCTCGGACAAAAAAACTTTAAAAGAT
>Pg-03r170320s2350479:26762-34020_2337
TAATCAATAATCACCTCGGACAAAAAAACTTTAAAAGATACCACATGAGCCTATAATATGTATATAAAAATGCATGAATA
>Pg-03r170320s2350479:26762-34020_2378
CACATGAGCCTATAATATGTATATAAAAATGCATGAATAACAAGACCAGAGAATAAAGTCACTTTCATTTTACTCATTAA
>Pg-03r170320s2350479:26762-34020_2419
AAGACCAGAGAATAAAGTCACTTTCATTTTACTCATTAAACAGAACAAAAAACAATAAAATAAGTAACACTAGGCTGTGC
>Pg-03r170320s2350479:26762-34020_2460
AGAACAAAAAACAATAAAATAAGTAACACTAGGCTGTGCACAAAATTTGAAAACCAGTGTGACTACATGTTGAACTCCTT
>Pg-03r170320s2350479:26762-34020_2501
AAAATTTGAAAACCAGTGTGACTACATGTTGAACTCCTTAGAAACAAGGGAACTGCATCTCTTTTCTAAAGCTCCAGAGG
>Pg-03r170320s2350479:26762-34020_2542
AAACAAGGGAACTGCATCTCTTTTCTAAAGCTCCAGAGGCAAATAGAATATATGAACACCACATCATCAGATAACGCAGT
>Pg-03r170320s2350479:26762-34020_2583
AATAGAATATATGAACACCACATCATCAGATAACGCAGTTAAGTAGAGCAGTTAAAAAGCGACTGGAGAAACTATCAATC
>Pg-03r170320s2350479:26762-34020_2624
AGTAGAGCAGTTAAAAAGCGACTGGAGAAACTATCAATCAGTGAGGATGGTGAAGAAGAAATAGGAAATTAGCCTACGGT
>Pg-03r170320s2350479:26762-34020_2665
TGAGGATGGTGAAGAAGAAATAGGAAATTAGCCTACGGTTTCCTTTTCCTCTGTCTCAGCCAGTCCTATCTAGGCTTTCC
>Pg-03r170320s2350479:26762-34020_2706
CCTTTTCCTCTGTCTCAGCCAGTCCTATCTAGGCTTTCCTCTTTGCAGACTGTTGGAGATAGTACTCCAGAGTCCATACC
>Pg-03r170320s2350479:26762-34020_2747
TTTGCAGACTGTTGGAGATAGTACTCCAGAGTCCATACCTTGACAGTTCAGTCCATACCTCGACAGCGACCTGTCAAGGT
>Pg-03r170320s2350479:26762-34020_2788
GACAGTTCAGTCCATACCTCGACAGCGACCTGTCAAGGTTACCCATCATCAAAAGGGGCATGAAACTCCATGGAAGAGCA
>Pg-03r170320s2350479:26762-34020_2829
CCCATCATCAAAAGGGGCATGAAACTCCATGGAAGAGCAGACCACTGGCGGGGGCGCAGGTCTTGGGTTCAATTCCTAAC
>Pg-03r170320s2350479:26762-34020_2870
CCACTGGCGGGGGCGCAGGTCTTGGGTTCAATTCCTAACCTATCCAAGTTTTTAACATATATGTTCTTATGCTTATGGAG
>Pg-03r170320s2350479:26762-34020_2911
ATCCAAGTTTTTAACATATATGTTCTTATGCTTATGGAGCAGAATTTTTTTAATAATCAGGTTACATTGCTCTGTGGCTA
>Pg-03r170320s2350479:26762-34020_2952
GAATTTTTTTAATAATCAGGTTACATTGCTCTGTGGCTATTGTAGTTAAAAGAGTATGGATATGCCTCATTTTACTAATC
>Pg-03r170320s2350479:26762-34020_2993
GTAGTTAAAAGAGTATGGATATGCCTCATTTTACTAATCATAGGAGGATGGATATGCCTCATTTTACTAATCATAGAAGG
>Pg-03r170320s2350479:26762-34020_3034
AGGAGGATGGATATGCCTCATTTTACTAATCATAGAAGGATGGATATGCCTCATTTTACTAATCATAGAAGGATGGATAT
>Pg-03r170320s2350479:26762-34020_3075
GGATATGCCTCATTTTACTAATCATAGAAGGATGGATATGCCTGTATGTAAACATATTTGGAATGAATGGCAGAAATATG
>Pg-03r170320s2350479:26762-34020_3116
CTGTATGTAAACATATTTGGAATGAATGGCAGAAATATGAACCAACTAATGCAAGACTATTTCCCAAAACAAAACGGAAA
>Pg-03r170320s2350479:26762-34020_3157
CCAACTAATGCAAGACTATTTCCCAAAACAAAACGGAAAAGAAATCCAAAACAATACAGTGTTAAGCAGTCTTAATTAAA
>Pg-03r170320s2350479:26762-34020_3198
AAATCCAAAACAATACAGTGTTAAGCAGTCTTAATTAAATGATTCTTCTGAATTACTACTCTGCAAAGTGAGACTTATCT
>Pg-03r170320s2350479:26762-34020_3239
ATTCTTCTGAATTACTACTCTGCAAAGTGAGACTTATCTTTTCAATACAACTCATGGCATCGTCTATTTGCAACAACAAA
>Pg-03r170320s2350479:26762-34020_3280
TCAATACAACTCATGGCATCGTCTATTTGCAACAACAAATTATTTTATTACTGTACTAGTTGATAACTTGAACTGGGATT
>Pg-03r170320s2350479:26762-34020_3321
ATTTTATTACTGTACTAGTTGATAACTTGAACTGGGATTGATCAGAACAGATGCTCCTGCATCAGATGCTCATGTAAATG
>Pg-03r170320s2350479:26762-34020_3362
TCAGAACAGATGCTCCTGCATCAGATGCTCATGTAAATGATGACCTTAATGGTCAATACCCACAGTATAAGCAACCCTCC
>Pg-03r170320s2350479:26762-34020_3403
GACCTTAATGGTCAATACCCACAGTATAAGCAACCCTCCAATGTGGCTGCTCTATAAGTCTGTAACTAGACTGTTCAAGG
>Pg-03r170320s2350479:26762-34020_3444
TGTGGCTGCTCTATAAGTCTGTAACTAGACTGTTCAAGGATCTCCTAATAACACTTGATCAGCATTCAAACATTCCTCAA
>Pg-03r170320s2350479:26762-34020_3485
CTCCTAATAACACTTGATCAGCATTCAAACATTCCTCAATTCATCTGTGTCATAGTTAAATCTCTGCAACACAAATATTA
>Pg-03r170320s2350479:26762-34020_3526
CATCTGTGTCATAGTTAAATCTCTGCAACACAAATATTAATTAAATTCGAGTCCATGAATTGATCACATGGAATGGATCA
>Pg-03r170320s2350479:26762-34020_3567
TAAATTCGAGTCCATGAATTGATCACATGGAATGGATCAATTCTCCTTCATCTGTGATCTCTACCCTCTAAGTGGATCAA
>Pg-03r170320s2350479:26762-34020_3608
TCTCCTTCATCTGTGATCTCTACCCTCTAAGTGGATCAAACTTGACCCAAAACCAGACTATCTCCTTAAATCAGATTACT
>Pg-03r170320s2350479:26762-34020_3649
TTGACCCAAAACCAGACTATCTCCTTAAATCAGATTACTATCCTGGAATAAACCACAGAGTTCTTGATCTGTAGCGTGGT
>Pg-03r170320s2350479:26762-34020_3690
CCTGGAATAAACCACAGAGTTCTTGATCTGTAGCGTGGTAAGGGTCGAGAACTTACCTACATCACATATGACCAGGGGTC
>Pg-03r170320s2350479:26762-34020_3731
GGGTCGAGAACTTACCTACATCACATATGACCAGGGGTCCCGAAATCAAGCGCTAATGCTCATGGCATTATCAACACTTT
>Pg-03r170320s2350479:26762-34020_3772
GAAATCAAGCGCTAATGCTCATGGCATTATCAACACTTTCCATGCGTTTCCAAATTGACGGAAAGACTTAATCAATCATT
>Pg-03r170320s2350479:26762-34020_3813
ATGCGTTTCCAAATTGACGGAAAGACTTAATCAATCATTAAAATGAACGACAAGCTGTCGTTCATTTCGGGGGTTAAGTT
>Pg-03r170320s2350479:26762-34020_3854
AATGAACGACAAGCTGTCGTTCATTTCGGGGGTTAAGTTACGACTCGGATCTCCATTTTATGGGGGCCCGAAATGTATAA
>Pg-03r170320s2350479:26762-34020_3895
GACTCGGATCTCCATTTTATGGGGGCCCGAAATGTATAATCCTTCGACGCGTGTCAATATGTTGGATGATCGAGATCATT
>Pg-03r170320s2350479:26762-34020_3936
CTTCGACGCGTGTCAATATGTTGGATGATCGAGATCATTTCGCATCCCAACTTAAGATTAAATCGCGAGCTACTTCTCCA
>Pg-03r170320s2350479:26762-34020_3977
GCATCCCAACTTAAGATTAAATCGCGAGCTACTTCTCCATGCAAACTAAACCTCTGCCCTAGATCTTTGACTCCCCGATG
>Pg-03r170320s2350479:26762-34020_4018
CAAACTAAACCTCTGCCCTAGATCTTTGACTCCCCGATGGCGATCAATGTTTATATTTACTCCTGGTCTTGGCACCTGAT
>Pg-03r170320s2350479:26762-34020_4059
GATCAATGTTTATATTTACTCCTGGTCTTGGCACCTGATCTAACGGTTGTGTCTTAATCATGAAGTGAGTGGACAGTGAA
>Pg-03r170320s2350479:26762-34020_4100
AACGGTTGTGTCTTAATCATGAAGTGAGTGGACAGTGAAGGTTCGTCCTTGCCTTTTAAATGTGGATCCGGCGGCTTGTA
>Pg-03r170320s2350479:26762-34020_4141
TTCGTCCTTGCCTTTTAAATGTGGATCCGGCGGCTTGTACCCAATCTAACTCTCGATCTGATGGTCATAAGTTCTCCTGG
>Pg-03r170320s2350479:26762-34020_4182
CAATCTAACTCTCGATCTGATGGTCATAAGTTCTCCTGGGTTGGACGATGAGATTCTAACCCCAATCCGAATCAAACGGC
>Pg-03r170320s2350479:26762-34020_4223
TGGACGATGAGATTCTAACCCCAATCCGAATCAAACGGCTATTGTAGCTTTCACTGTCACTCTTCTGTGCATACCTACAA
>Pg-03r170320s2350479:26762-34020_4264
TTGTAGCTTTCACTGTCACTCTTCTGTGCATACCTACAACAAGTTACCTTAGCCACATTCGCTAAACAAAGGGGATCATC
>Pg-03r170320s2350479:26762-34020_4305
AGTTACCTTAGCCACATTCGCTAAACAAAGGGGATCATCGATCCTTTATAGTGATCGATGATTTCATCGATGACAACCTT
>Pg-03r170320s2350479:26762-34020_4346
TCCTTTATAGTGATCGATGATTTCATCGATGACAACCTTCTAAAGGTCTAATTTACTTTGCGACTCCTCTTTCTCGGACC
>Pg-03r170320s2350479:26762-34020_4387
AAAGGTCTAATTTACTTTGCGACTCCTCTTTCTCGGACCTGCAATAGTCATTTGCAATTATGTCTACAAGCAGACTTGAG
>Pg-03r170320s2350479:26762-34020_4428
CAATAGTCATTTGCAATTATGTCTACAAGCAGACTTGAGACTTACAACAAAACCCAAGGTCTAACACAGTTCCACAATTA
>Pg-03r170320s2350479:26762-34020_4469
TTACAACAAAACCCAAGGTCTAACACAGTTCCACAATTATACCAATCTACAGAGGCTCTTTCACACCTAATCAACACATG
>Pg-03r170320s2350479:26762-34020_4510
CCAATCTACAGAGGCTCTTTCACACCTAATCAACACATGCAACGAATCATAGGTTTCTTCATAATACTGAAACATAGTTT
>Pg-03r170320s2350479:26762-34020_4551
ACGAATCATAGGTTTCTTCATAATACTGAAACATAGTTTTCATTCCTTCATTCAGATACACACACTATACATGGATTTAC
>Pg-03r170320s2350479:26762-34020_4592
ATTCCTTCATTCAGATACACACACTATACATGGATTTACATAAGACTTTCAATGCCTCTTAGCCTGGATCATATTCAACA
>Pg-03r170320s2350479:26762-34020_4633
AAGACTTTCAATGCCTCTTAGCCTGGATCATATTCAACATGCCTCTTTTCCCCTCTCTCTGGCCTAATTCTTCCTTCAAT
>Pg-03r170320s2350479:26762-34020_4674
CCTCTTTTCCCCTCTCTCTGGCCTAATTCTTCCTTCAATTGGCCACCTCGATGCCTTACAGGCTTACAATTAAATAATTA
>Pg-03r170320s2350479:26762-34020_4715
GCCACCTCGATGCCTTACAGGCTTACAATTAAATAATTAGCCTGGTCTGAAGCTAAACATAGCTCCAATCCACAAATTAC
>Pg-03r170320s2350479:26762-34020_4756
CTGGTCTGAAGCTAAACATAGCTCCAATCCACAAATTACTCCTAAGACCCTATAATCACTCCAACCCTCTCTCGATCTGT
>Pg-03r170320s2350479:26762-34020_4797
CTAAGACCCTATAATCACTCCAACCCTCTCTCGATCTGTCTTTATTGAGCAGACTCGGTTACAAATTATCCAAGAATAGA
>Pg-03r170320s2350479:26762-34020_4838
TTATTGAGCAGACTCGGTTACAAATTATCCAAGAATAGAGAAACAAACGCAATCCTAAGATCTCCCTCATATTCGAAAAC
>Pg-03r170320s2350479:26762-34020_4879
AACAAACGCAATCCTAAGATCTCCCTCATATTCGAAAACAATTCCAATTCAATCCTCACTTAACTAATTACATCAACAGT
>Pg-03r170320s2350479:26762-34020_4920
TTCCAATTCAATCCTCACTTAACTAATTACATCAACAGTTAGAGAAACAATCTCATCCCTTCTAACAATCTCAGCTTCTA
>Pg-03r170320s2350479:26762-34020_4961
GAGAAACAATCTCATCCCTTCTAACAATCTCAGCTTCTAGAACGTACTCAAAAACTTAGAAAAATACAACATTTCATTAG
>Pg-03r170320s2350479:26762-34020_5002
ACGTACTCAAAAACTTAGAAAAATACAACATTTCATTAGGGAACCAACTCCCTTAGTGAACTTTGAGAGACCCCCTAGGT
>Pg-03r170320s2350479:26762-34020_5043
AACCAACTCCCTTAGTGAACTTTGAGAGACCCCCTAGGTCTGCTCCTTAGGTCTTAGATTTGGAAGCTCAGATGCTCCTG
>Pg-03r170320s2350479:26762-34020_5084
GCTCCTTAGGTCTTAGATTTGGAAGCTCAGATGCTCCTGCATCAAGAACTTCACTGGATCGATCAGAATCTTACTCGCTA
>Pg-03r170320s2350479:26762-34020_5125
TCAAGAACTTCACTGGATCGATCAGAATCTTACTCGCTAGTTGGCTAGCTAGGTTTACCCAAGACCAACCAGTGAAAGCC
>Pg-03r170320s2350479:26762-34020_5166
TGGCTAGCTAGGTTTACCCAAGACCAACCAGTGAAAGCCGCTGCAGGACCGACTCTGAAAAGAATTGTCCTCGAAAGACC
>Pg-03r170320s2350479:26762-34020_5207
TGCAGGACCGACTCTGAAAAGAATTGTCCTCGAAAGACCAACCGTTCGCGCTGTGCCAGAAGTGACGAGGACCTTACCGG
>Pg-03r170320s2350479:26762-34020_5248
CCGTTCGCGCTGTGCCAGAAGTGACGAGGACCTTACCGGGAAGCGACTTACGGCCCACCTGAAAGTAGTAACCCTTCTAA
>Pg-03r170320s2350479:26762-34020_5289
AGCGACTTACGGCCCACCTGAAAGTAGTAACCCTTCTAATCGACGAAGGTAAGTAAAGCGACTGTGATCGATCTATGGTG
>Pg-03r170320s2350479:26762-34020_5330
GACGAAGGTAAGTAAAGCGACTGTGATCGATCTATGGTGCACAAATTATGAACCCCTTGCCCTGGTTAAGGTTAATTAAT
>Pg-03r170320s2350479:26762-34020_5371
CAAATTATGAACCCCTTGCCCTGGTTAAGGTTAATTAATTTTATCTATCAGACGCTGTGACACATTGTTTTAAGCCTTGC
>Pg-03r170320s2350479:26762-34020_5412
TATCTATCAGACGCTGTGACACATTGTTTTAAGCCTTGCCCAGGATTCTAAAAACAAAATGCAAGAGAATTGACGATGAA
>Pg-03r170320s2350479:26762-34020_5453
AGGATTCTAAAAACAAAATGCAAGAGAATTGACGATGAAGAAAAGAAAAGGGCTGGGAACGAACTGTTTCAGAAGTTCTG
>Pg-03r170320s2350479:26762-34020_5494
AAAGAAAAGGGCTGGGAACGAACTGTTTCAGAAGTTCTGATCATACCTTTGTTTTTCCTTTTCAACTCAAAAGCCAAATG
>Pg-03r170320s2350479:26762-34020_5535
CATACCTTTGTTTTTCCTTTTCAACTCAAAAGCCAAATGCAATCGAGATGTTCAGGATGAGTGAAATTCTGCAGTGAGTA
>Pg-03r170320s2350479:26762-34020_5576
ATCGAGATGTTCAGGATGAGTGAAATTCTGCAGTGAGTAGCGAACGAATGAATATGGCCTCTAACCAACCTCGAATGTCA
>Pg-03r170320s2350479:26762-34020_5617
GAACGAATGAATATGGCCTCTAACCAACCTCGAATGTCAACTAGCTCACAGCTAGCAATCCGACAATGTGAAAGCCAGAA
>Pg-03r170320s2350479:26762-34020_5658
TAGCTCACAGCTAGCAATCCGACAATGTGAAAGCCAGAACCCACTTTTGTATATATACATCCCACAATGTGAAAGCCAGG
>Pg-03r170320s2350479:26762-34020_5699
CACTTTTGTATATATACATCCCACAATGTGAAAGCCAGGACCCACTTTTGTTGTATATATACATCCCACAATGTGAATGC
>Pg-03r170320s2350479:26762-34020_5740
CCACTTTTGTTGTATATATACATCCCACAATGTGAATGCCAATGTCAGCACCCACTTGTATTGTTTTATATATATATATA
>Pg-03r170320s2350479:26762-34020_5781
ATGTCAGCACCCACTTGTATTGTTTTATATATATATATATATATCCCACAATGTGAATGCCAATGTCAGCACCCACTTGT
>Pg-03r170320s2350479:26762-34020_5822
TATCCCACAATGTGAATGCCAATGTCAGCACCCACTTGTATTGTTTTATATATATATATATATATCCCACAATGTGAATG
>Pg-03r170320s2350479:26762-34020_5863
TGTTTTATATATATATATATATATCCCACAATGTGAATGCCAATGTCAGCACCCATTTGTATTGTATTGTTTTATATTTT
>Pg-03r170320s2350479:26762-34020_5904
AATGTCAGCACCCATTTGTATTGTATTGTTTTATATTTTATTGTATGGGCCGGGATAAATGCCGTCCCTATCCTCCCTGA
>Pg-03r170320s2350479:26762-34020_5945
TGTATGGGCCGGGATAAATGCCGTCCCTATCCTCCCTGATGGAGAACATCGAAGATGCCACAAAAGGACACGCTTGACAT
>Pg-03r170320s2350479:26762-34020_5986
GAGAACATCGAAGATGCCACAAAAGGACACGCTTGACATGGATGTGGGATCTTTTCCAAAGACGCCTTCTGTCGGTTTTT
>Pg-03r170320s2350479:26762-34020_6027
ATGTGGGATCTTTTCCAAAGACGCCTTCTGTCGGTTTTTGTGGCTGCCGAATATTGCAAACTCCGGTTTTTGGGATCTTT
>Pg-03r170320s2350479:26762-34020_6068
GGCTGCCGAATATTGCAAACTCCGGTTTTTGGGATCTTTTCCAAAAACACTGACATGAATTTGAATTTGGTACGAAATCG
>Pg-03r170320s2350479:26762-34020_6109
CAAAAACACTGACATGAATTTGAATTTGGTACGAAATCGATAACCTGGGAAGGTGTTTGGATCTTTCAAATGAATTCGGT
>Pg-03r170320s2350479:26762-34020_6150
AACCTGGGAAGGTGTTTGGATCTTTCAAATGAATTCGGTACGAAGATCGATAACCTGAGAAGGTGTTTGGATCCCTCCTG
>Pg-03r170320s2350479:26762-34020_6191
GAAGATCGATAACCTGAGAAGGTGTTTGGATCCCTCCTGCCTCATCGTACCCCATCCCTCGCCTCATTTCGCCTTCCTGC
>Pg-03r170320s2350479:26762-34020_6232
TCATCGTACCCCATCCCTCGCCTCATTTCGCCTTCCTGCCGCCCTCGCTACTGTTCGTTCCCCTCCACCCGGTCTCCCCT
>Pg-03r170320s2350479:26762-34020_6273
CCCTCGCTACTGTTCGTTCCCCTCCACCCGGTCTCCCCTGTCTCCTCTCATTGTAGGGACTTTCCCTTCAGCTATCAAAC
>Pg-03r170320s2350479:26762-34020_6314
CTCCTCTCATTGTAGGGACTTTCCCTTCAGCTATCAAACAAACCGGGAAAATTGCATTTGGGTTTGAAGAACGGAAAGGG
>Pg-03r170320s2350479:26762-34020_6355
ACCGGGAAAATTGCATTTGGGTTTGAAGAACGGAAAGGGGGCTGGCAGACGTGCTTTCCCACCCATCTATATCTGGAATG
>Pg-03r170320s2350479:26762-34020_6396
CTGGCAGACGTGCTTTCCCACCCATCTATATCTGGAATGCGAAAAGAAAGGCTCGATAACCTTCACACCGCCCTGCACCA
>Pg-03r170320s2350479:26762-34020_6437
AAAAGAAAGGCTCGATAACCTTCACACCGCCCTGCACCAGGAAGAAGTAGGTTCGGCCTTCGACCCAGCAGTTGTTTTGG
>Pg-03r170320s2350479:26762-34020_6478
AAGAAGTAGGTTCGGCCTTCGACCCAGCAGTTGTTTTGGATTCTGACCATTAGTGTTCGATCCGCCCAGGAATGAGCAGG
>Pg-03r170320s2350479:26762-34020_6519
TCTGACCATTAGTGTTCGATCCGCCCAGGAATGAGCAGGATACGATGGATTTGACAGTTATGGGGAGCCTCTAGCAGTCA
>Pg-03r170320s2350479:26762-34020_6560
ACGATGGATTTGACAGTTATGGGGAGCCTCTAGCAGTCAAAAAAAGTTAGCAGTAACAACGCCCCGCGGGAAGATGGTAT
>Pg-03r170320s2350479:26762-34020_6601
AAAAGTTAGCAGTAACAACGCCCCGCGGGAAGATGGTATTGTTGGTGAAACAGACTCCAAGGCCATGATGCCCAACTTGC
>Pg-03r170320s2350479:26762-34020_6642
TTGGTGAAACAGACTCCAAGGCCATGATGCCCAACTTGCACTGCCCTTCAACCGCACCTCCTCGTCAATATAATGAGCCG
>Pg-03r170320s2350479:26762-34020_6683
TGCCCTTCAACCGCACCTCCTCGTCAATATAATGAGCCGAATCATAACAGAAGAATGGCGACATCTACTATCAGTTACAA
>Pg-03r170320s2350479:26762-34020_6724
TCATAACAGAAGAATGGCGACATCTACTATCAGTTACAACAGTAGTTGGAACCATCGATATCGTTCCCACAATGCCCATT
>Pg-03r170320s2350479:26762-34020_6765
GTAGTTGGAACCATCGATATCGTTCCCACAATGCCCATTATAGGCCGTTGAAAGCTGGTGCAGCTATAAGTTGTTCTTGT
>Pg-03r170320s2350479:26762-34020_6806
AGGCCGTTGAAAGCTGGTGCAGCTATAAGTTGTTCTTGTTGGGTTGAATGTAATTAAAAAAAAAGAAGACTAATTTTAAA
>Pg-03r170320s2350479:26762-34020_6847
GGTTGAATGTAATTAAAAAAAAAGAAGACTAATTTTAAACGTACAGTCTGAGAAGCAAAATGTTAACCTTCATTGTTGCT
>Pg-03r170320s2350479:26762-34020_6888
TACAGTCTGAGAAGCAAAATGTTAACCTTCATTGTTGCTTCTCTTTACTTATCAATCTGTGTAAATGCTTTAACTTGTTC
>Pg-03r170320s2350479:26762-34020_6929
TCTTTACTTATCAATCTGTGTAAATGCTTTAACTTGTTCTAATTCTATTTTATCTTAATCCAATATCTTATGCAACATTT
>Pg-03r170320s2350479:26762-34020_6970
ATTCTATTTTATCTTAATCCAATATCTTATGCAACATTTCGACGAAGTCCCATCTCTGGAAGTCTGGTTAGAAGTGAAAT
>Pg-03r170320s2350479:26762-34020_7011
ACGAAGTCCCATCTCTGGAAGTCTGGTTAGAAGTGAAATAGGTAAACAGTTTCCACCCTTGAGTTTTCAGCAGGGTGGTG
>Pg-03r170320s2350479:26762-34020_7052
GTAAACAGTTTCCACCCTTGAGTTTTCAGCAGGGTGGTGTCTAATCTGATCAATGGATGATTATTCCATGTAAGAAATAT
>Pg-03r170320s2350479:26762-34020_7093
TAATCTGATCAATGGATGATTATTCCATGTAAGAAATATAGTTTGCAAGTTAATTCATCAATCCATGACAACAAAAGCCT
>Pg-03r170320s2350479:26762-34020_7134
TTTGCAAGTTAATTCATCAATCCATGACAACAAAAGCCTTTCTTCTTCAGATACGTTTATTGGGATGATCTGTGAAGTCC
>Pg-03r170320s2350479:26762-34020_7175
CTTCTTCAGATACGTTTATTGGGATGATCTGTGAAGTCCTTTGTGATTTTAAAAATGTGAGAAAAATGTGTAAACTTATA
>Pg-03r170320s2350479:26762-34020_7178
CTTCAGATACGTTTATTGGGATGATCTGTGAAGTCCTTTGTGATTTTAAAAATGTGAGAAAAATGTGTAAACTTATAAAA
>Pg-03r170320s0221555:252949-274520_0
ACCCAGGCTACATTCGATGGACTATATATATATATTATAAATTTATTTATGTTATATATAGTTATAAATACATATAAACT
>Pg-03r170320s0221555:252949-274520_41
TTTATTTATGTTATATATAGTTATAAATACATATAAACTATAAATTAACATAAATTATATATAATTTATGTTAATTTATA
>Pg-03r170320s0221555:252949-274520_82
AAATTAACATAAATTATATATAATTTATGTTAATTTATAGTTTATATGTATTTATAACTATATATTACATTAATAAATTT
>Pg-03r170320s0221555:252949-274520_123
TTATATGTATTTATAACTATATATTACATTAATAAATTTATAACTTTTATAAATATAAATTATATTTGGTCCTGTAATTA
>Pg-03r170320s0221555:252949-274520_164
AACTTTTATAAATATAAATTATATTTGGTCCTGTAATTAACCCTGTGAATAATCTGATAACAATTTTTTTCTAGAAGCGT
>Pg-03r170320s0221555:252949-274520_205
CCTGTGAATAATCTGATAACAATTTTTTTCTAGAAGCGTCCTCATTTTCTTTCTCTAACGACATTTTCATGGGATCTACC
>Pg-03r170320s0221555:252949-274520_246
TCATTTTCTTTCTCTAACGACATTTTCATGGGATCTACCTAAAGCCACGACCATCCAACAATGAATGTAAGCAGTGGATG
>Pg-03r170320s0221555:252949-274520_287
AAGCCACGACCATCCAACAATGAATGTAAGCAGTGGATGGATAGAATAAGGAGCTGGCACAATCTGCACCCTATTCCCGA
>Pg-03r170320s0221555:252949-274520_328
TAGAATAAGGAGCTGGCACAATCTGCACCCTATTCCCGAGTTCCTTTATCCCCCCTTATCCTTCGATCTTTTTTGACCAA
>Pg-03r170320s0221555:252949-274520_369
TCCTTTATCCCCCCTTATCCTTCGATCTTTTTTGACCAAGGTTATTGTGCTGAGTGACATTGATAGCAGGGTGTCCTCGG
>Pg-03r170320s0221555:252949-274520_410
TTATTGTGCTGAGTGACATTGATAGCAGGGTGTCCTCGGGTAGAGGGAGCAAATTTCGCATTTGTGGGAAGGAGCGACGC
>Pg-03r170320s0221555:252949-274520_451
AGAGGGAGCAAATTTCGCATTTGTGGGAAGGAGCGACGCTCCATCTCTGAGTCATCTGGCTTGGTCCTGTAATTAAACCC
>Pg-03r170320s0221555:252949-274520_492
CATCTCTGAGTCATCTGGCTTGGTCCTGTAATTAAACCCGTAATTAACTTGTAATTAACGTATAAATAACCTTGTGAATA
>Pg-03r170320s0221555:252949-274520_533
AATTAACTTGTAATTAACGTATAAATAACCTTGTGAATAACCTGCCAAAATTTGTGTCGAATTTGTATAAAAGGTCGGTG
>Pg-03r170320s0221555:252949-274520_574
CTGCCAAAATTTGTGTCGAATTTGTATAAAAGGTCGGTGAACCTTAACAAGAGCTTTTAGGTTCGCATGAATTTCAACCT
>Pg-03r170320s0221555:252949-274520_615
CCTTAACAAGAGCTTTTAGGTTCGCATGAATTTCAACCTCATGCTTTAAATTGGTCGAACCTTGTGACTTAGATGGCCTC
>Pg-03r170320s0221555:252949-274520_656
TGCTTTAAATTGGTCGAACCTTGTGACTTAGATGGCCTCTAAAATTTAGAGTTAAAAAATAATCATGCCAAAATGAACAA
>Pg-03r170320s0221555:252949-274520_697
AAATTTAGAGTTAAAAAATAATCATGCCAAAATGAACAAGCAAATTACAAATTCACAACATTGCTTGTCCATAATAATCC
>Pg-03r170320s0221555:252949-274520_738
AAATTACAAATTCACAACATTGCTTGTCCATAATAATCCAAGTCTAGATGCTCTTTTGTGAAGTCGATAGAGAGCTTGGG
>Pg-03r170320s0221555:252949-274520_779
GTCTAGATGCTCTTTTGTGAAGTCGATAGAGAGCTTGGGATCAATTCCCATTGGGTTTTTTGGGGTTACTAGCTGCTTCT
>Pg-03r170320s0221555:252949-274520_820
CAATTCCCATTGGGTTTTTTGGGGTTACTAGCTGCTTCTGCAACTGGTGGTCGATCCACCTTCCATTTGAAATTATGGGG
>Pg-03r170320s0221555:252949-274520_861
AACTGGTGGTCGATCCACCTTCCATTTGAAATTATGGGGAAGAAGGGGGAGTGCTTTGCGAGGGCTGGCCTGGTACTAGC
>Pg-03r170320s0221555:252949-274520_902
GAAGGGGGAGTGCTTTGCGAGGGCTGGCCTGGTACTAGCAGCCCCATTCTTCGCTTAAGTGTGTGAGGGTGGGTGCGATT
>Pg-03r170320s0221555:252949-274520_943
CCCCATTCTTCGCTTAAGTGTGTGAGGGTGGGTGCGATTATTTCCTTGGAAAAAGTATGTGCCTAATCCTCTACATTCTC
>Pg-03r170320s0221555:252949-274520_984
TTCCTTGGAAAAAGTATGTGCCTAATCCTCTACATTCTCTGTGTGGGTATACATGATGCCACTGTCTCGCTCCCCTGTGT
>Pg-03r170320s0221555:252949-274520_1025
TGTGGGTATACATGATGCCACTGTCTCGCTCCCCTGTGTCAAAAGTCAGCCCATGGTGAGGAGATTCTACACTCTAGAAT
>Pg-03r170320s0221555:252949-274520_1066
AAAGTCAGCCCATGGTGAGGAGATTCTACACTCTAGAATCTAACTTAAAACTATAGATCTCTAAAACTGGAAACACCAAT
>Pg-03r170320s0221555:252949-274520_1107
AACTTAAAACTATAGATCTCTAAAACTGGAAACACCAATCAAAATTCTGCTATAGAGTACTTTAACCTACAAACACATGC
>Pg-03r170320s0221555:252949-274520_1148
AAATTCTGCTATAGAGTACTTTAACCTACAAACACATGCTGCTGACAATTAAAACAACAAACATGCTAATCTGGACACAA
>Pg-03r170320s0221555:252949-274520_1189
CTGACAATTAAAACAACAAACATGCTAATCTGGACACAAAACGGCATCAGATTTTCTGTTAAATCTGAAAAACAGAAAGC
>Pg-03r170320s0221555:252949-274520_1230
CGGCATCAGATTTTCTGTTAAATCTGAAAAACAGAAAGCTAAAGCTACAGCTCTAAACTACAGAAATGGTGTGTCTTGCT
>Pg-03r170320s0221555:252949-274520_1271
AAGCTACAGCTCTAAACTACAGAAATGGTGTGTCTTGCTTCTCCTTTATAGACTAGGAAGAAGGGCAGTTACAATGAATC
>Pg-03r170320s0221555:252949-274520_1312
TCCTTTATAGACTAGGAAGAAGGGCAGTTACAATGAATCTGGATGCATGCACAACAACACCTTAACTGAGAGTGTAAATC
>Pg-03r170320s0221555:252949-274520_1353
GATGCATGCACAACAACACCTTAACTGAGAGTGTAAATCCCTAATCCTGGAGTGCCTTCCTTGCATGGATAAACAAGCCA
>Pg-03r170320s0221555:252949-274520_1394
TAATCCTGGAGTGCCTTCCTTGCATGGATAAACAAGCCAACTAAGTATGCCTCCACTGTGGATGATCTGAGGCATGCAAG
>Pg-03r170320s0221555:252949-274520_1435
TAAGTATGCCTCCACTGTGGATGATCTGAGGCATGCAAGCATGGATCCTTCCTGAGATCTGCGCTGCTTAACTTAGACCA
>Pg-03r170320s0221555:252949-274520_1476
TGGATCCTTCCTGAGATCTGCGCTGCTTAACTTAGACCAAAATCCTCATGCATGAGCGCTTAGGGAACTACCCCCTTTAT
>Pg-03r170320s0221555:252949-274520_1517
ATCCTCATGCATGAGCGCTTAGGGAACTACCCCCTTTATCTGTGCATGCAAAACGAATTAAAGCAAAAACTCAGAATTAG
>Pg-03r170320s0221555:252949-274520_1558
GTGCATGCAAAACGAATTAAAGCAAAAACTCAGAATTAGAACTGAACTGCTGATTTAGGAAAAGGATATAAACTGGAAAT
>Pg-03r170320s0221555:252949-274520_1599
CTGAACTGCTGATTTAGGAAAAGGATATAAACTGGAAATTAACCAAGGATGGTGTATGCTTGCCAAAAGAATGCATACGC
>Pg-03r170320s0221555:252949-274520_1640
ACCAAGGATGGTGTATGCTTGCCAAAAGAATGCATACGCCCCCATCTCTCTCTCTCCTCAATAATTGCTAGTGTGCCCTC
>Pg-03r170320s0221555:252949-274520_1681
CCATCTCTCTCTCTCCTCAATAATTGCTAGTGTGCCCTCATAGCTGCTCTACAGACTGCTGAAATGACGATTGTTGTAAT
>Pg-03r170320s0221555:252949-274520_1722
AGCTGCTCTACAGACTGCTGAAATGACGATTGTTGTAATGTGCTATACACTGATCTGCTGGAAGAAGAAAGGTATTGTAG
>Pg-03r170320s0221555:252949-274520_1763
GCTATACACTGATCTGCTGGAAGAAGAAAGGTATTGTAGCTGGAACACTGTTCTAGCTACACACAACTAACCTAACACTT
>Pg-03r170320s0221555:252949-274520_1804
GGAACACTGTTCTAGCTACACACAACTAACCTAACACTTTGGTGGTGGAAGTCCAAGAGTAACTCTGAATCTGTGAATCA
>Pg-03r170320s0221555:252949-274520_1845
GTGGTGGAAGTCCAAGAGTAACTCTGAATCTGTGAATCAGTACTCCAAATCAGCCAAAGAACAACTCTGAATCAACATCT
>Pg-03r170320s0221555:252949-274520_1886
ACTCCAAATCAGCCAAAGAACAACTCTGAATCAACATCTGATCTATCGAAGAACATATCCGAATCAGCCCAAGAATAACT
>Pg-03r170320s0221555:252949-274520_1927
TCTATCGAAGAACATATCCGAATCAGCCCAAGAATAACTTGAAGTCAACTTAAAAAGCACTTTGAATTAAGCCCAAGTTC
>Pg-03r170320s0221555:252949-274520_1968
AAGTCAACTTAAAAAGCACTTTGAATTAAGCCCAAGTTCAGCTACAAATCAATCCAAGAAGTACTCTGGATCCCAATCAG
>Pg-03r170320s0221555:252949-274520_2009
CTACAAATCAATCCAAGAAGTACTCTGGATCCCAATCAGCCCAAGATGCACTCCGAATCAGCCTAAGAAGCACTACGAAT
>Pg-03r170320s0221555:252949-274520_2050
CAAGATGCACTCCGAATCAGCCTAAGAAGCACTACGAATAAGAACTCTTAATTCACCTTAGAAGAGCTCCAAATCAACAC
>Pg-03r170320s0221555:252949-274520_2091
GAACTCTTAATTCACCTTAGAAGAGCTCCAAATCAACACTCTCGAGTCTTTGCCACAACTCCAAAGTTTTCATAAGCTCA
>Pg-03r170320s0221555:252949-274520_2132
TCGAGTCTTTGCCACAACTCCAAAGTTTTCATAAGCTCACAAATGCTCAACGAGAAGCCAAAAGGCTGAGGCAAACAAAA
>Pg-03r170320s0221555:252949-274520_2173
AATGCTCAACGAGAAGCCAAAAGGCTGAGGCAAACAAAAAGGGGGGATCATTTATAAATAGGTTAGGATTAGGGTTTAGG
>Pg-03r170320s0221555:252949-274520_2214
GGGGGATCATTTATAAATAGGTTAGGATTAGGGTTTAGGAGGGGGTCAAACACTTTTTTCCTTTTTTTTGGGAGGGTGGA
>Pg-03r170320s0221555:252949-274520_2255
```
