## Supplementary Data 1 for "Long-insert sequence capture detects high copy numbers in a defence-related beta-glucosidase gene β*glu-1* with large variations in white spruce but not Norway spruce" (part 3 of 3)

```
GGGGTCAAACACTTTTTTCCTTTTTTTTGGGAGGGTGGATTAAATTAAAACCGAAAAAGGTGATTATTGGTCTAATGTAA
>Pg-03r170320s0221555:252949-274520_2296
AAATTAAAACCGAAAAAGGTGATTATTGGTCTAATGTAAAGATAAACTAGTATAGATCCATCAATCTTGGATCTATAAGT
>Pg-03r170320s0221555:252949-274520_2337
ATAAACTAGTATAGATCCATCAATCTTGGATCTATAAGTGTTGAGAGGTTTTCACTTGATTTTTTTCTTTTTATCCCTTG
>Pg-03r170320s0221555:252949-274520_2378
TGAGAGGTTTTCACTTGATTTTTTTCTTTTTATCCCTTGATTTATATCAGATTCAGAGTTAAGAAGGATCTATGCTAGTT
>Pg-03r170320s0221555:252949-274520_2419
TTATATCAGATTCAGAGTTAAGAAGGATCTATGCTAGTTTGCAAAAAATCGTAATCATCCAATGTTGACCTCCCTGACCA
>Pg-03r170320s0221555:252949-274520_2460
CAAAAAATCGTAATCATCCAATGTTGACCTCCCTGACCACAATGAGAATGCGGGTGCCTAATAAGCATGGAGTTTACTTT
>Pg-03r170320s0221555:252949-274520_2501
ATGAGAATGCGGGTGCCTAATAAGCATGGAGTTTACTTTTGAGCTCCGTGCTTCACCAAAAAAAAACTAAATAAGTATAG
>Pg-03r170320s0221555:252949-274520_2542
AGCTCCGTGCTTCACCAAAAAAAAACTAAATAAGTATAGGGCTTGCATCTGAATTTTGAGCCCTAAAAACTTGAGCAAAA
>Pg-03r170320s0221555:252949-274520_2583
CTTGCATCTGAATTTTGAGCCCTAAAAACTTGAGCAAAAAAGATCTTGCAAGAGTCGTACAAGAAATAATACTTGTGGAT
>Pg-03r170320s0221555:252949-274520_2624
GATCTTGCAAGAGTCGTACAAGAAATAATACTTGTGGATGATCTAGGGTACACAAGCTTGTTTTGCAATTAATGTTGTAG
>Pg-03r170320s0221555:252949-274520_2665
TCTAGGGTACACAAGCTTGTTTTGCAATTAATGTTGTAGGAAAGATATGATGTGAGTCATAGCCTGTACGATATGTCATA
>Pg-03r170320s0221555:252949-274520_2706
AAGATATGATGTGAGTCATAGCCTGTACGATATGTCATATATAATCCTCGGATGGGGTGCTTGACTTGACAACCGAGGGA
>Pg-03r170320s0221555:252949-274520_2747
TAATCCTCGGATGGGGTGCTTGACTTGACAACCGAGGGAGTGGTGTTTGAAAGGAGGGACAAATCACATGCCCACAAGCA
>Pg-03r170320s0221555:252949-274520_2788
GGTGTTTGAAAGGAGGGACAAATCACATGCCCACAAGCACCCACCTCTCAATCCATTAAAACGGGCACATGCTCATGCAA
>Pg-03r170320s0221555:252949-274520_2829
CACCTCTCAATCCATTAAAACGGGCACATGCTCATGCAACAATGGCTTTGTACAACCCACCCTCTTGTGCGATTTAGTGG
>Pg-03r170320s0221555:252949-274520_2870
ATGGCTTTGTACAACCCACCCTCTTGTGCGATTTAGTGGTCTCGGCGTTAGATGAAAGTTATTGGGAAGGTTCAAGTATA
>Pg-03r170320s0221555:252949-274520_2911
TCGGCGTTAGATGAAAGTTATTGGGAAGGTTCAAGTATAGGAGGGGACTCAATTGCCACCCTGGGCAATGAATTACCCTC
>Pg-03r170320s0221555:252949-274520_2952
AGGGGACTCAATTGCCACCCTGGGCAATGAATTACCCTCATTCTAATATGATTTTAGAAGCGATCATGGAAAACCTACTT
>Pg-03r170320s0221555:252949-274520_2993
TCTAATATGATTTTAGAAGCGATCATGGAAAACCTACTTATTATCAGGCTTGATGGGGGCGTTGTCAAACTTGCTATCCA
>Pg-03r170320s0221555:252949-274520_3034
TATCAGGCTTGATGGGGGCGTTGTCAAACTTGCTATCCACTTGTTAATTTGGTGCTGCATTCCTTTTGTGTTGGTTTGAT
>Pg-03r170320s0221555:252949-274520_3075
TGTTAATTTGGTGCTGCATTCCTTTTGTGTTGGTTTGATGTTCGGATTGTTGGTCTCGCTAGTGCTTGCTCGGTGGCTCT
>Pg-03r170320s0221555:252949-274520_3116
TCGGATTGTTGGTCTCGCTAGTGCTTGCTCGGTGGCTCTGCACAGTGACAAGAAAGGAAAGGGTTCGTCTCACTCTACCA
>Pg-03r170320s0221555:252949-274520_3157
ACAGTGACAAGAAAGGAAAGGGTTCGTCTCACTCTACCAAGGTTTCCTTGGAAGCGGAAGCAACCACGGTTGCTTTCACC
>Pg-03r170320s0221555:252949-274520_3198
GTTTCCTTGGAAGCGGAAGCAACCACGGTTGCTTTCACCATCGTCATCGATCCGTCCTCGTAAGCTTTTCTGCAATCAAT
>Pg-03r170320s0221555:252949-274520_3239
CGTCATCGATCCGTCCTCGTAAGCTTTTCTGCAATCAATCGAGGAGGATGTGAAGGTTATTAGGGCTTATTGTGAAGATT
>Pg-03r170320s0221555:252949-274520_3280
AGGAGGATGTGAAGGTTATTAGGGCTTATTGTGAAGATTGGACGATAGACAAGCAAGTGGTCCCTTTTGGCCTTGACCTA
>Pg-03r170320s0221555:252949-274520_3321
ACGATAGACAAGCAAGTGGTCCCTTTTGGCCTTGACCTAGGCTCCAACATAGCCAGGGACACAAAATTATTTCGCACCAT
>Pg-03r170320s0221555:252949-274520_3362
CTCCAACATAGCCAGGGACACAAAATTATTTCGCACCATTGAGCTATACTAGCACACAAAAGTTTTCGTGGCCCAAGCAA
>Pg-03r170320s0221555:252949-274520_3403
AGCTATACTAGCACACAAAAGTTTTCGTGGCCCAAGCAATGTTGGCCAAGGAACCAAAATTTAGAGAATTAAGGTTGAGG
>Pg-03r170320s0221555:252949-274520_3444
TTGGCCAAGGAACCAAAATTTAGAGAATTAAGGTTGAGGATGGAATTATTGGAAAAACTGAACAAGCTTGGCTTGTTAAG
>Pg-03r170320s0221555:252949-274520_3485
GGAATTATTGGAAAAACTGAACAAGCTTGGCTTGTTAAGAAGCAAGGAGGTAACATACAGGTGGTCTCTGATAACACAAC
>Pg-03r170320s0221555:252949-274520_3526
GCAAGGAGGTAACATACAGGTGGTCTCTGATAACACAACCTCCACGTCTCAGGCACCTCCTCTGGGGACATTCGATGACG
>Pg-03r170320s0221555:252949-274520_3567
CCACGTCTCAGGCACCTCCTCTGGGGACATTCGATGACGATTTCATGAAGGCTCGTCCTCCAGCCAGTTTCATTTCTCTT
>Pg-03r170320s0221555:252949-274520_3608
TTCATGAAGGCTCGTCCTCCAGCCAGTTTCATTTCTCTTTACTTTTTGGTTGCTAGTTTTGTCATAGTTTCTCCTTGTTA
>Pg-03r170320s0221555:252949-274520_3649
CTTTTTGGTTGCTAGTTTTGTCATAGTTTCTCCTTGTTATAGATTAGATACACAGACTCTTGATAGTAATTTGGACATCT
>Pg-03r170320s0221555:252949-274520_3690
GATTAGATACACAGACTCTTGATAGTAATTTGGACATCTTAAGTTTTTATGGCTTCAGTTTAATATGTCGGCTTGGCTTC
>Pg-03r170320s0221555:252949-274520_3731
AGTTTTTATGGCTTCAGTTTAATATGTCGGCTTGGCTTCCCTTTGGGTAGTCTGACAAGTTCTCTAGACTGACAAGTTCT
>Pg-03r170320s0221555:252949-274520_3772
TTTGGGTAGTCTGACAAGTTCTCTAGACTGACAAGTTCTCTAGATAATCAATTTTGGAGGTGAATAGCTAAGGCCATGAC
>Pg-03r170320s0221555:252949-274520_3813
AGATAATCAATTTTGGAGGTGAATAGCTAAGGCCATGACTTTCTGTATATTATGTTTTTAGTATAAAATAAAAGCCTACC
>Pg-03r170320s0221555:252949-274520_3854
TCTGTATATTATGTTTTTAGTATAAAATAAAAGCCTACCCACTAATATATACACACACACACACAATTGGTTAAGTTAAC
>Pg-03r170320s0221555:252949-274520_3895
CTAATATATACACACACACACACAATTGGTTAAGTTAACGCCTTTTGGGCTTAAGTGTGTGTGTATTACTTAATCACGAA
>Pg-03r170320s0221555:252949-274520_3936
CTTTTGGGCTTAAGTGTGTGTGTATTACTTAATCACGAAAAGCATGAATGATGAAATAGAACTAGTTTACTGCATAAATA
>Pg-03r170320s0221555:252949-274520_3977
GCATGAATGATGAAATAGAACTAGTTTACTGCATAAATATCAAATTTTAGAAATAAGAAAGTGCTAAGTGATCTAAGATG
>Pg-03r170320s0221555:252949-274520_4018
AAATTTTAGAAATAAGAAAGTGCTAAGTGATCTAAGATGCAAGATGACTTCACGAGAATTGGAGAAGAATGCCGACTCCA
>Pg-03r170320s0221555:252949-274520_4059
AGATGACTTCACGAGAATTGGAGAAGAATGCCGACTCCAAAGGAACTTGCACATAGGTATATGTGAGACACTCGATGAGA
>Pg-03r170320s0221555:252949-274520_4100
GGAACTTGCACATAGGTATATGTGAGACACTCGATGAGAGTGAAATGACGCATGAAATGAGAGAATCAAGTTAGTTTAGG
>Pg-03r170320s0221555:252949-274520_4141
GAAATGACGCATGAAATGAGAGAATCAAGTTAGTTTAGGATTTATTACTTAGGGTTTGGATCTTAGATGAATAGGGCCCA
>Pg-03r170320s0221555:252949-274520_4182
TTATTACTTAGGGTTTGGATCTTAGATGAATAGGGCCCATGTTAAAGTGGCATTAAATTTTTTTTTGGGCCAATTTTTAA
>Pg-03r170320s0221555:252949-274520_4223
TTAAAGTGGCATTAAATTTTTTTTTGGGCCAATTTTTAACCCAATTAGAAAGCAACAGCACGAGGGACTTCTAGGAGTTG
>Pg-03r170320s0221555:252949-274520_4264
CAATTAGAAAGCAACAGCACGAGGGACTTCTAGGAGTTGTTAAAAAATCGAGGGACGTGGGGATGGTCCCCAAAAAGTTT
>Pg-03r170320s0221555:252949-274520_4305
AAAAAATCGAGGGACGTGGGGATGGTCCCCAAAAAGTTTCCTAAATTTCGCCAGGACTGTGTGGATGGTCCCTTAAAAGT
>Pg-03r170320s0221555:252949-274520_4346
TAAATTTCGCCAGGACTGTGTGGATGGTCCCTTAAAAGTCCTTGAGTCCTCGACAACATCCCCACCTATATCAGGATGTT
>Pg-03r170320s0221555:252949-274520_4387
TTGAGTCCTCGACAACATCCCCACCTATATCAGGATGTTCCCAAGGAGTACCAAAGTCCTTGAAATGCTGGATCGGTTGG
>Pg-03r170320s0221555:252949-274520_4428
CAAGGAGTACCAAAGTCCTTGAAATGCTGGATCGGTTGGGACACATGGTTTAAACGTGGGGACATGTTCCCGTGCAACAT
>Pg-03r170320s0221555:252949-274520_4469
CACATGGTTTAAACGTGGGGACATGTTCCCGTGCAACATAGCAAAATAATTATTATCTTTGGCCAGACACGACAGAGGTC
>Pg-03r170320s0221555:252949-274520_4510
CAAAATAATTATTATCTTTGGCCAGACACGACAGAGGTCAGATCCTAAACCTCGTGGATGGGCCAAGTTTGGTCCCCAAA
>Pg-03r170320s0221555:252949-274520_4551
ATCCTAAACCTCGTGGATGGGCCAAGTTTGGTCCCCAAAAAGTCCCCTAAATTTCACCAGGAACGTGGGGATGGTCCCCT
>Pg-03r170320s0221555:252949-274520_4592
GTCCCCTAAATTTCACCAGGAACGTGGGGATGGTCCCCTAAAAGTCCTCGAGTTCTCAACAGCATCCCTGCCCATTTTTG
>Pg-03r170320s0221555:252949-274520_4633
AAGTCCTCGAGTTCTCAACAGCATCCCTGCCCATTTTTGGGATGTTTTTGAGGAGTATAAAAGTCCTCAAAATGCTGGAC
>Pg-03r170320s0221555:252949-274520_4674
ATGTTTTTGAGGAGTATAAAAGTCCTCAAAATGCTGGACCGGTTGGAATGTGAGGTTTAAAGGTGCGGACGTGCACCTGT
>Pg-03r170320s0221555:252949-274520_4715
GTTGGAATGTGAGGTTTAAAGGTGCGGACGTGCACCTGTGCAACATAGCAACTTAGTTATTATCTTTTGCCAGACATGTC
>Pg-03r170320s0221555:252949-274520_4756
AACATAGCAACTTAGTTATTATCTTTTGCCAGACATGTCTCAGATCAGATCCGAAACCTCTTGGATGGGCCAAGTCAGTC
>Pg-03r170320s0221555:252949-274520_4797
AGATCAGATCCGAAACCTCTTGGATGGGCCAAGTCAGTCTGGGCTGAACCTTTTCTTGAAAATGCAATAAAGAAATTTAA
>Pg-03r170320s0221555:252949-274520_4838
GGCTGAACCTTTTCTTGAAAATGCAATAAAGAAATTTAAAATATTTGATTTAAAAGCAAAGAAATCTACTTTTGAGCCCT
>Pg-03r170320s0221555:252949-274520_4879
TATTTGATTTAAAAGCAAAGAAATCTACTTTTGAGCCCTGCATTTACTAGCGAAGCATTAGATGAAGATCTTGACACCAG
>Pg-03r170320s0221555:252949-274520_4920
ATTTACTAGCGAAGCATTAGATGAAGATCTTGACACCAGTTATATGAGTATGAAGCAGGTTTTGATGTCACAGATGTTTA
>Pg-03r170320s0221555:252949-274520_4961
ATATGAGTATGAAGCAGGTTTTGATGTCACAGATGTTTAAATTTTTATTTTAACTCTTTTAGACTATAAACTATGGATAA
>Pg-03r170320s0221555:252949-274520_5002
TTTTTATTTTAACTCTTTTAGACTATAAACTATGGATAACTCTATTATGTTATTGAGACTTGTGCATATCTCTTTTTGGA
>Pg-03r170320s0221555:252949-274520_5043
CTATTATGTTATTGAGACTTGTGCATATCTCTTTTTGGAATTACTGTTTTTGTGTGTGTTTATATATTTTTCTGCGATTA
>Pg-03r170320s0221555:252949-274520_5084
TACTGTTTTTGTGTGTGTTTATATATTTTTCTGCGATTATTTAAATTACTGTGTAATTTATAGAATTTTATTTGTTACAT
>Pg-03r170320s0221555:252949-274520_5125
TAAATTACTGTGTAATTTATAGAATTTTATTTGTTACATATTTCTGAACCTTTATACGAATCTTTCGAAGTTTTTCCAAA
>Pg-03r170320s0221555:252949-274520_5166
TTCTGAACCTTTATACGAATCTTTCGAAGTTTTTCCAAAATCTCGGACTTTTCTGAACATGCTCCCCTGGACCTACCAAA
>Pg-03r170320s0221555:252949-274520_5207
CTCGGACTTTTCTGAACATGCTCCCCTGGACCTACCAAACTTTTCAACCTTGTAATGTTGCCTCATAGAGACATTGTAAA
>Pg-03r170320s0221555:252949-274520_5248
TTTCAACCTTGTAATGTTGCCTCATAGAGACATTGTAAATTCTAACCTTGTGCAATATCTACTGTAAACAGATATTCAGA
>Pg-03r170320s0221555:252949-274520_5289
CTAACCTTGTGCAATATCTACTGTAAACAGATATTCAGAAAAGAACAGAAAATATACAATGGCAAATACAAACATTACAC
>Pg-03r170320s0221555:252949-274520_5330
AGAACAGAAAATATACAATGGCAAATACAAACATTACACACAGATTTTTTCCCTGGAAACCCAAACTGGGAAAACCAGCA
>Pg-03r170320s0221555:252949-274520_5371
AGATTTTTTCCCTGGAAACCCAAACTGGGAAAACCAGCATTTTCTATATTCATTCATCTTGTTACATTGTTTACAATACA
>Pg-03r170320s0221555:252949-274520_5412
TTCTATATTCATTCATCTTGTTACATTGTTTACAATACAATATACATATAGGAGCCAGCGGCATCCAAAACCCTAACCCA
>Pg-03r170320s0221555:252949-274520_5453
ATACATATAGGAGCCAGCGGCATCCAAAACCCTAACCCAATGACCTGGATTAGTCCAAAACCCTAATTCCTTAACCGAAA
>Pg-03r170320s0221555:252949-274520_5494
GACCTGGATTAGTCCAAAACCCTAATTCCTTAACCGAAAATAGAAAAACCACCTAAATACATGACACGTTTCCCAAGGTA
>Pg-03r170320s0221555:252949-274520_5535
AGAAAAACCACCTAAATACATGACACGTTTCCCAAGGTAGGTGTCACGTTTCCCAAGGCAGAATTTTTTTTTCGTGCAAA
>Pg-03r170320s0221555:252949-274520_5576
TGTCACGTTTCCCAAGGCAGAATTTTTTTTTCGTGCAAAGAATATAACACATACCCAACAAACATCCCCTTTTAAGTTTC
>Pg-03r170320s0221555:252949-274520_5617
ATATAACACATACCCAACAAACATCCCCTTTTAAGTTTCTTAGACAGCAAATCAAGCATGTTTTCCATCCTCGATGGAAT
>Pg-03r170320s0221555:252949-274520_5658
AGACAGCAAATCAAGCATGTTTTCCATCCTCGATGGAATAACTATCCATTGTTTGAAATCTTGTGGTCGAGGCTTTGCTG
>Pg-03r170320s0221555:252949-274520_5699
CTATCCATTGTTTGAAATCTTGTGGTCGAGGCTTTGCTGATGATCAAATTTTGTATTAGCTCTTTCATTACAAGGAGGAG
>Pg-03r170320s0221555:252949-274520_5740
GATCAAATTTTGTATTAGCTCTTTCATTACAAGGAGGAGGATAATGTTGCTTATTTTTTCCTCCTGATATATTTTGTCTT
>Pg-03r170320s0221555:252949-274520_5781
TAATGTTGCTTATTTTTTCCTCCTGATATATTTTGTCTTGGTTTGGATGCTATTAAGGTCTATTTAGTTTGTTACATAAA
>Pg-03r170320s0221555:252949-274520_5822
TTTGGATGCTATTAAGGTCTATTTAGTTTGTTACATAAAGATTGAGATTAATCTAACTTTATACATCCAACTCTCAAGTA
>Pg-03r170320s0221555:252949-274520_5863
TTGAGATTAATCTAACTTTATACATCCAACTCTCAAGTATATCGCATAGGACAACTTTATTTGCTCTGCCATGAAGATAA
>Pg-03r170320s0221555:252949-274520_5904
TCGCATAGGACAACTTTATTTGCTCTGCCATGAAGATAAAATGTTTTTCTGCCTGGAGTAGAACCAATCATAGTTAATGG
>Pg-03r170320s0221555:252949-274520_5945
TGTTTTTCTGCCTGGAGTAGAACCAATCATAGTTAATGGTTTTCTGTATATGCTATTTAAATGCTGAGTGGGGTTAATAT
>Pg-03r170320s0221555:252949-274520_5986
TTCTGTATATGCTATTTAAATGCTGAGTGGGGTTAATATTGCAGGAAGAAGAGAAAATGGGACCAGCCAGCAGAATCGCT
>Pg-03r170320s0221555:252949-274520_6027
CAGGAAGAAGAGAAAATGGGACCAGCCAGCAGAATCGCTGATATCTGCAGGATTAGCTGTCCCAGGAATGCTACCATTTG
>Pg-03r170320s0221555:252949-274520_6068
TATCTGCAGGATTAGCTGTCCCAGGAATGCTACCATTTGTTGGGGCTGGAACTTTGCCTGGAATTGGACTGCCAGGCATG
>Pg-03r170320s0221555:252949-274520_6109
GGGGCTGGAACTTTGCCTGGAATTGGACTGCCAGGCATGGTGTCTCCACTTGTTGGGGTGATTCCATCAGCTGCCATGCA
>Pg-03r170320s0221555:252949-274520_6150
GTCTCCACTTGTTGGGGTGATTCCATCAGCTGCCATGCAGTCTTCTTTCATGTCGACACCCCAGGCTTCATCAACAATAA
>Pg-03r170320s0221555:252949-274520_6191
CTTCTTTCATGTCGACACCCCAGGCTTCATCAACAATAACATCTTCGGTAGTTCAGCAGAATGCTGTGGCAATAGTACAG
>Pg-03r170320s0221555:252949-274520_6232
TCTTCGGTAGTTCAGCAGAATGCTGTGGCAATAGTACAGAAAATCAATCAGGTTACATGGATTTTAGAAGAAATGGTTTC
>Pg-03r170320s0221555:252949-274520_6273
AATCAATCAGGTTACATGGATTTTAGAAGAAATGGTTTCTAAAATTATTGAATTGATGATGAGATAGTTTTCTGGGTGGT
>Pg-03r170320s0221555:252949-274520_6314
AAATTATTGAATTGATGATGAGATAGTTTTCTGGGTGGTGTTTGAATTATGATTTTGTATTGCCTGTTCTGCATATTACC
>Pg-03r170320s0221555:252949-274520_6355
TTGAATTATGATTTTGTATTGCCTGTTCTGCATATTACCTTTTGTGTCCTAAAGTTTATCAAGAAATTTATTTGGAGTTT
>Pg-03r170320s0221555:252949-274520_6396
TTGTGTCCTAAAGTTTATCAAGAAATTTATTTGGAGTTTATGCTGCTTTATTCATTGTGAATAGCATTTTAAGTTTTTTG
>Pg-03r170320s0221555:252949-274520_6437
GCTGCTTTATTCATTGTGAATAGCATTTTAAGTTTTTTGGGTGGATCTTTGATTTGTCGTATTGTTGTTTTTTCTAATGT
>Pg-03r170320s0221555:252949-274520_6478
TGGATCTTTGATTTGTCGTATTGTTGTTTTTTCTAATGTTGTTAAGGCTCATTATTCTGGTACTGGCTGTCCTTTTGAAT
>Pg-03r170320s0221555:252949-274520_6519
TTAAGGCTCATTATTCTGGTACTGGCTGTCCTTTTGAATCTCAATTTGTTAGAGGGTTGCTTCTTTGTGATCCAGTGTGC
>Pg-03r170320s0221555:252949-274520_6560
CAATTTGTTAGAGGGTTGCTTCTTTGTGATCCAGTGTGCTGCATTACAACTTCTTGCTGTCTCTTGACCTCCTGTTTATG
>Pg-03r170320s0221555:252949-274520_6601
CATTACAACTTCTTGCTGTCTCTTGACCTCCTGTTTATGTTGTCTTAAGAGGCGACTGTAGATGCTGTGTTATTGGATTG
>Pg-03r170320s0221555:252949-274520_6642
GTCTTAAGAGGCGACTGTAGATGCTGTGTTATTGGATTGGAGTTGACAATATATATAGGACCTTGAAAGAAGTTGCAGCT
>Pg-03r170320s0221555:252949-274520_6683
GTTGACAATATATATAGGACCTTGAAAGAAGTTGCAGCTTTGTTCTTGCTGTGGTTTTCCTTTTTTTAAAAGTTATGCAA
>Pg-03r170320s0221555:252949-274520_6724
GTTCTTGCTGTGGTTTTCCTTTTTTTAAAAGTTATGCAAATAGACTTTTAAATGTTTCTGATTTTCTTTAATTTACAATG
>Pg-03r170320s0221555:252949-274520_6765
AGACTTTTAAATGTTTCTGATTTTCTTTAATTTACAATGTCATTCCTGATTTTCTCAACATCTTTCTACTTGTGGGTGAA
>Pg-03r170320s0221555:252949-274520_6806
ATTCCTGATTTTCTCAACATCTTTCTACTTGTGGGTGAAGGATTTGGCAACAAAAGGGTTGTTGCCACAATCAAAGATTC
>Pg-03r170320s0221555:252949-274520_6847
ATTTGGCAACAAAAGGGTTGTTGCCACAATCAAAGATTCAGGATGAGTTAATTGCTAGAGAAATTGTTATAAACGACGCA
>Pg-03r170320s0221555:252949-274520_6888
GATGAGTTAATTGCTAGAGAAATTGTTATAAACGACGCAGATCCTACTGTGCGATACAAGCTGACAAAGCGTCAAACCCA
>Pg-03r170320s0221555:252949-274520_6929
TCCTACTGTGCGATACAAGCTGACAAAGCGTCAAACCCAAGAAGAAGTATGTTAGCCTTTTCAATCTCTTTGTTTTCTTA
>Pg-03r170320s0221555:252949-274520_6970
AAGAAGTATGTTAGCCTTTTCAATCTCTTTGTTTTCTTATATTTGCTCTTCAATGACTCGGGTCATGTTCTTCTAGGTTT
>Pg-03r170320s0221555:252949-274520_7011
TTTGCTCTTCAATGACTCGGGTCATGTTCTTCTAGGTTTTGTATGACCTTTTTTTGATAGGATTGTGCATGACATTTATG
>Pg-03r170320s0221555:252949-274520_7052
TATGACCTTTTTTTGATAGGATTGTGCATGACATTTATGATTTGTCATTATTTGAATGACATTGTCAACAAATTTCTGTT
>Pg-03r170320s0221555:252949-274520_7093
TTGTCATTATTTGAATGACATTGTCAACAAATTTCTGTTACAGATTCAAGCAAAGACTGGTGCTGTTGTTATAACGAGGT
>Pg-03r170320s0221555:252949-274520_7134
AGATTCAAGCAAAGACTGGTGCTGTTGTTATAACGAGGTGAGATTACTGAAATTGACATGTTTTCTAATGAAGGTTCTTA
>Pg-03r170320s0221555:252949-274520_7175
GATTACTGAAATTGACATGTTTTCTAATGAAGGTTCTTATATAAATTATAGATTCTTATCTAAATTGTAATCTCGCAGGG
>Pg-03r170320s0221555:252949-274520_7216
TAAATTATAGATTCTTATCTAAATTGTAATCTCGCAGGGGTAGATACCGTCCACCAAATGGGCCTGTCGAAAATGAAAAG
>Pg-03r170320s0221555:252949-274520_7257
AGATACCGTCCACCAAATGGGCCTGTCGAAAATGAAAAGCCTCTCTATCTTCATATATCTGCTGGAGCTCATGTAAGTGC
>Pg-03r170320s0221555:252949-274520_7298
TCTCTATCTTCATATATCTGCTGGAGCTCATGTAAGTGCAGTGTATTCATCATAATCTATACAATGATTATATTAACACT
>Pg-03r170320s0221555:252949-274520_7339
TGTATTCATCATAATCTATACAATGATTATATTAACACTACAACACCTTGAACAGATATAAATGTAGAGCCTTTTTGTTT
>Pg-03r170320s0221555:252949-274520_7380
AACACCTTGAACAGATATAAATGTAGAGCCTTTTTGTTTTCAAAGTTCATATGTCTATTGGAGCTCATGTATGCGCCATG
>Pg-03r170320s0221555:252949-274520_7421
AAAGTTCATATGTCTATTGGAGCTCATGTATGCGCCATGACTCTCCCATTGCTATCCTATTCAATTCAGAAATAAATGTC
>Pg-03r170320s0221555:252949-274520_7462
TCTCCCATTGCTATCCTATTCAATTCAGAAATAAATGTCATTGTTCCTCAGATCATGTTATTATATCTAACGTGATATTG
>Pg-03r170320s0221555:252949-274520_7503
TGTTCCTCAGATCATGTTATTATATCTAACGTGATATTGAACTTTTGAAGTAGTAAAATAAGATTACATCACCACTGGAA
>Pg-03r170320s0221555:252949-274520_7544
CTTTTGAAGTAGTAAAATAAGATTACATCACCACTGGAAGAAAAATATGTAGTCTAAACGTCCTACGTTTTGTCTTTTTT
>Pg-03r170320s0221555:252949-274520_7585
AAAATATGTAGTCTAAACGTCCTACGTTTTGTCTTTTTTCTGGGGATATTATCCGGTTAATTTTTTCCAGCAAGAAATTG
>Pg-03r170320s0221555:252949-274520_7626
GGGGATATTATCCGGTTAATTTTTTCCAGCAAGAAATTGTTGGATCTGCAGATTTGAGTGTTTAAGTTTGTATAATTCGA
>Pg-03r170320s0221555:252949-274520_7667
GGATCTGCAGATTTGAGTGTTTAAGTTTGTATAATTCGAGTGCCCCAGGGGTTTTTCAGGACACTGGATCCATTTATGCA
>Pg-03r170320s0221555:252949-274520_7708
GCCCCAGGGGTTTTTCAGGACACTGGATCCATTTATGCATTCTGAAATGCAAATTTAAACAACTGGAAATTGTGATTTTG
>Pg-03r170320s0221555:252949-274520_7749
CTGAAATGCAAATTTAAACAACTGGAAATTGTGATTTTGCCCAGATTTATATCTTCGGATTCCGATTAAAAATGCCAAAA
>Pg-03r170320s0221555:252949-274520_7790
CAGATTTATATCTTCGGATTCCGATTAAAAATGCCAAAACGTAGAATGTTTAGACAACACCAAAGAAAAATATAAAATCT
>Pg-03r170320s0221555:252949-274520_7831
TAGAATGTTTAGACAACACCAAAGAAAAATATAAAATCTGTTGATAGAGAAAAACTTGAAAAACGTGAAAAACCTGATCC
>Pg-03r170320s0221555:252949-274520_7872
TGATAGAGAAAAACTTGAAAAACGTGAAAAACCTGATCCAACACCACAAGTGTTCATAATTGAACATTAGTTTTAACAGT
>Pg-03r170320s0221555:252949-274520_7913
CACCACAAGTGTTCATAATTGAACATTAGTTTTAACAGTGGATTACAAAATCATCCCCCAACCATAGTTATGAGGAACTT
>Pg-03r170320s0221555:252949-274520_7954
ATTACAAAATCATCCCCCAACCATAGTTATGAGGAACTTGTAAAACTTAACTTTTGAAGGTATGTAACTAATCATATATG
>Pg-03r170320s0221555:252949-274520_7995
AAAACTTAACTTTTGAAGGTATGTAACTAATCATATATGTCTGACTCTTCAATTGGGGTACAGCTATACCAAAATGTATC
>Pg-03r170320s0221555:252949-274520_8036
TGACTCTTCAATTGGGGTACAGCTATACCAAAATGTATCAATTGCGAGAAGCTTTCAATTTAGTCCATAATGTACCTAGT
>Pg-03r170320s0221555:252949-274520_8077
TTGCGAGAAGCTTTCAATTTAGTCCATAATGTACCTAGTTCTAATTTTTTTATGTTTTCTCTAGAATTCCAATTAGTATC
>Pg-03r170320s0221555:252949-274520_8118
TAATTTTTTTATGTTTTCTCTAGAATTCCAATTAGTATCATGTGCAAATTTGACTTATGTTTGTTATTAGCTTTTTCCAT
>Pg-03r170320s0221555:252949-274520_8159
GTGCAAATTTGACTTATGTTTGTTATTAGCTTTTTCCATAAAACTTAAATATTTTTAAATGCATGTGTTGGTGTATCTTT
>Pg-03r170320s0221555:252949-274520_8200
AACTTAAATATTTTTAAATGCATGTGTTGGTGTATCTTTCTTTACCAGTTTGTATTATAAATTGGATCACACTCTTTTCT
>Pg-03r170320s0221555:252949-274520_8241
TTACCAGTTTGTATTATAAATTGGATCACACTCTTTTCTGTATTTTTTCAGATAATGTTACCTCTTGTGCCTTGTCACTA
>Pg-03r170320s0221555:252949-274520_8282
ATTTTTTCAGATAATGTTACCTCTTGTGCCTTGTCACTACACGTTGAATCCCAATGCCTGTATTTTTAAAGATTGCATAT
>Pg-03r170320s0221555:252949-274520_8323
CGTTGAATCCCAATGCCTGTATTTTTAAAGATTGCATATCTTTGTGCTTATTGTAGTTTGGCAATTGTGCAATTTATTGT
>Pg-03r170320s0221555:252949-274520_8364
TTGTGCTTATTGTAGTTTGGCAATTGTGCAATTTATTGTTACTAATTTCTGACGTATTTTTATTTTGACAATTTTTGGTG
>Pg-03r170320s0221555:252949-274520_8405
CTAATTTCTGACGTATTTTTATTTTGACAATTTTTGGTGCATTTTGACTTACCTTTATTGGCTAATAATTCAAAATACTA
>Pg-03r170320s0221555:252949-274520_8446
TTTTGACTTACCTTTATTGGCTAATAATTCAAAATACTAATGCGGTTAGATATCTGCTGATGCTTAATGCATTATCCATA
>Pg-03r170320s0221555:252949-274520_8487
GCGGTTAGATATCTGCTGATGCTTAATGCATTATCCATACAGCTGAAAGACACAGCGGAGCGCATCAAAGCTGTTGATCT
>Pg-03r170320s0221555:252949-274520_8528
GCTGAAAGACACAGCGGAGCGCATCAAAGCTGTTGATCTAGCAGCTATCATGGTTGAAGAGATAATGAAACAAGGCCGGC
>Pg-03r170320s0221555:252949-274520_8569
CAGCTATCATGGTTGAAGAGATAATGAAACAAGGCCGGCAAATACAATCAGCCTCAAACCCATTCTCTGTAGTCCCAGCA
>Pg-03r170320s0221555:252949-274520_8610
ATACAATCAGCCTCAAACCCATTCTCTGTAGTCCCAGCACCTGGTGGACTGGTAAGGAGACTTTCTCAAAGAATCCTGAA
>Pg-03r170320s0221555:252949-274520_8651
TGGTGGACTGGTAAGGAGACTTTCTCAAAGAATCCTGAAGTAGAGGATGTTGCAAGCATCCCCTAGTTCTTTTTTCTTCT
>Pg-03r170320s0221555:252949-274520_8692
AGAGGATGTTGCAAGCATCCCCTAGTTCTTTTTTCTTCTTTCAATGCTTGTAATTTGTTCATGATTCTTTAATTTGGTCT
>Pg-03r170320s0221555:252949-274520_8733
CAATGCTTGTAATTTGTTCATGATTCTTTAATTTGGTCTACTCGACCATCAATTGAATCAAGGGCCTGTTTGCCAACAAT
>Pg-03r170320s0221555:252949-274520_8774
TCGACCATCAATTGAATCAAGGGCCTGTTTGCCAACAATTTCACTTTCATGACAGGCAGCTCCACCGTTCAACGCAGCTG
>Pg-03r170320s0221555:252949-274520_8815
CACTTTCATGACAGGCAGCTCCACCGTTCAACGCAGCTGTGTATGTGGGTTTTGAGGCTGATCCGACCTTAAATCTTGTC
>Pg-03r170320s0221555:252949-274520_8856
TATGTGGGTTTTGAGGCTGATCCGACCTTAAATCTTGTCAGCCGCATTCGTGGACCAAATGTAAGCTCCAACGTTTGCTA
>Pg-03r170320s0221555:252949-274520_8897
CCGCATTCGTGGACCAAATGTAAGCTCCAACGTTTGCTAATTCTCTTGTTTGATATAAATTTTGTCTGAATTTGAAACTA
>Pg-03r170320s0221555:252949-274520_8938
TCTCTTGTTTGATATAAATTTTGTCTGAATTTGAAACTACAACATTGCATGCATCATATGAAAGTATATCATTTTGGCGT
>Pg-03r170320s0221555:252949-274520_8979
ACATTGCATGCATCATATGAAAGTATATCATTTTGGCGTTGAGTCATACCTTTTAGTCTCAACCCGACTTGCTTTCTACA
>Pg-03r170320s0221555:252949-274520_9020
AGTCATACCTTTTAGTCTCAACCCGACTTGCTTTCTACACTTTTCATCTATAACACAATGTAGAGATTATATCGACACTT
>Pg-03r170320s0221555:252949-274520_9061
TTTCATCTATAACACAATGTAGAGATTATATCGACACTTTTCAACTTTCACCTGCTTTTATTTAGTACCTGTCGGTAGAA
>Pg-03r170320s0221555:252949-274520_9102
CAACTTTCACCTGCTTTTATTTAGTACCTGTCGGTAGAAGTTTTGGATTTCTGCCTGAGATATTCATTTTTGGTATCTAA
>Pg-03r170320s0221555:252949-274520_9143
TTTGGATTTCTGCCTGAGATATTCATTTTTGGTATCTAATGAGGCATAATCCAGATCGTGGATTTTCCTAGGTATGATTA
>Pg-03r170320s0221555:252949-274520_9184
AGGCATAATCCAGATCGTGGATTTTCCTAGGTATGATTATATTTTGAATCATGATTCTGCAAATTGAGTCTTAAATTAGA
>Pg-03r170320s0221555:252949-274520_9225
TTTTGAATCATGATTCTGCAAATTGAGTCTTAAATTAGAACTTTCATATGGAATTGAATGGTGTGTTTTAAGATATAATT
>Pg-03r170320s0221555:252949-274520_9266
TTTCATATGGAATTGAATGGTGTGTTTTAAGATATAATTTTTATTTTCCTAGAGCTTTCCCTAACATCTCCACATCTCTG
>Pg-03r170320s0221555:252949-274520_9307
TATTTTCCTAGAGCTTTCCCTAACATCTCCACATCTCTGGGAGAGATTCTTTCTTTGTGCTGCTGGCTTGGGTTGGTGGT
>Pg-03r170320s0221555:252949-274520_9348
AGAGATTCTTTCTTTGTGCTGCTGGCTTGGGTTGGTGGTTGGGATTGAACATGCAGGACCAGTATATAAATCACATTATG
>Pg-03r170320s0221555:252949-274520_9389
GGATTGAACATGCAGGACCAGTATATAAATCACATTATGAATGAAACAGGAGCTACCGTTGTTCTAAGGGGAAGAGGTTC
>Pg-03r170320s0221555:252949-274520_9430
TGAAACAGGAGCTACCGTTGTTCTAAGGGGAAGAGGTTCTGGAAATTATGAAGGACTGCATGGTGAAGGTATGAGCCTAC
>Pg-03r170320s0221555:252949-274520_9471
GAAATTATGAAGGACTGCATGGTGAAGGTATGAGCCTACCTCAAAAACAAAATCCGTTACTTTCTTGATGTTGTTGGCTA
>Pg-03r170320s0221555:252949-274520_9512
CAAAAACAAAATCCGTTACTTTCTTGATGTTGTTGGCTAAATTCTATATTAATTAATGTCATTTTTGTACAGAACTACAG
>Pg-03r170320s0221555:252949-274520_9553
TTCTATATTAATTAATGTCATTTTTGTACAGAACTACAGCAACCGCTGCATTTGTACATCTCAAGTGAAAATGCCACGAA
>Pg-03r170320s0221555:252949-274520_9594
ACCGCTGCATTTGTACATCTCAAGTGAAAATGCCACGAACTTTGAGAATGCGAAGTCTCTGGCAGAAAATTTACTCGAAA
>Pg-03r170320s0221555:252949-274520_9635
TTGAGAATGCGAAGTCTCTGGCAGAAAATTTACTCGAAACCATTAGTTCAGAATTTTTGACATCTAGGTAAGTGTGCAGC
>Pg-03r170320s0221555:252949-274520_9676
ATTAGTTCAGAATTTTTGACATCTAGGTAAGTGTGCAGCAAACTTTTAGTATTTGAAGCTTTAGGACTGTAAACACTCTT
>Pg-03r170320s0221555:252949-274520_9717
ACTTTTAGTATTTGAAGCTTTAGGACTGTAAACACTCTTCTGCTGCATTTTCAAGAGAGTTCCACGGTTAAGGTTTATGT
>Pg-03r170320s0221555:252949-274520_9758
GCTGCATTTTCAAGAGAGTTCCACGGTTAAGGTTTATGTGTATTTTGTAATGTCTAGATTTCGGCATGTGCAATTATATT
>Pg-03r170320s0221555:252949-274520_9799
ATTTTGTAATGTCTAGATTTCGGCATGTGCAATTATATTGTTGCTCCTTTTATGCTTTGGGGTGAAGTATTTTGACTGAT
>Pg-03r170320s0221555:252949-274520_9840
TGCTCCTTTTATGCTTTGGGGTGAAGTATTTTGACTGATATTAAACCCTTGGTATGAAGTCTCTTTTGGAAAGCTAATTC
>Pg-03r170320s0221555:252949-274520_9881
TAAACCCTTGGTATGAAGTCTCTTTTGGAAAGCTAATTCAATTATGAGTGAAAACTTTTCATTGCTTGATTGTACATATT
>Pg-03r170320s0221555:252949-274520_9922
TTATGAGTGAAAACTTTTCATTGCTTGATTGTACATATTACATACATCTGTAGCTCTGTGAAGATATTCACTGTTACGAG
>Pg-03r170320s0221555:252949-274520_9963
ATACATCTGTAGCTCTGTGAAGATATTCACTGTTACGAGAACTTGGTAAGTTGCTAGAACTTTTTGTTGAAGACATGACT
>Pg-03r170320s0221555:252949-274520_10004
CTTGGTAAGTTGCTAGAACTTTTTGTTGAAGACATGACTCAAGTTTGAAAATAAGGAACCACATGATTCTTGATGATATA
>Pg-03r170320s0221555:252949-274520_10045
AGTTTGAAAATAAGGAACCACATGATTCTTGATGATATAAGGTAAGATAATTTTATTATTGTCCAATAAATGACCACAAG
>Pg-03r170320s0221555:252949-274520_10086
GTAAGATAATTTTATTATTGTCCAATAAATGACCACAAGTAGGTCAGTGGGACTCAAAAGTAGATCAAGTGTAAATATAT
>Pg-03r170320s0221555:252949-274520_10127
GGTCAGTGGGACTCAAAAGTAGATCAAGTGTAAATATATAGTGGGAGTGCAAACTCAGCTCGTAGTGCTACTCTATCAAT
>Pg-03r170320s0221555:252949-274520_10168
TGGGAGTGCAAACTCAGCTCGTAGTGCTACTCTATCAATTGTAGAAAAAAAGAATAATTTCAGAGACAAATCCATGGTGA
>Pg-03r170320s0221555:252949-274520_10209
TAGAAAAAAAGAATAATTTCAGAGACAAATCCATGGTGATTATATAGGATGTCAAGGCGTGTGGAAATTGAAGCCTAGAT
>Pg-03r170320s0221555:252949-274520_10250
ATATAGGATGTCAAGGCGTGTGGAAATTGAAGCCTAGATAGAATCGCAGTAGAAGAAATCGCTGATTAATCGGCAAAAGC
>Pg-03r170320s0221555:252949-274520_10291
AATCGCAGTAGAAGAAATCGCTGATTAATCGGCAAAAGCACGATTTTTTGGTCAGAGAAAAAAGCGTGTTTTTTTGAAAA
>Pg-03r170320s0221555:252949-274520_10332
GATTTTTTGGTCAGAGAAAAAAGCGTGTTTTTTTGAAAAAATCAGGAAAAAAGCGGCAAAAATCGGAAAAAAGCACCAAA
>Pg-03r170320s0221555:252949-274520_10373
TCAGGAAAAAAGCGGCAAAAATCGGAAAAAAGCACCAAAGTCACCCAGGCCGCGGGAGAAAGAGCCCGATTCATTTTTTT
>Pg-03r170320s0221555:252949-274520_10414
CACCCAGGCCGCGGGAGAAAGAGCCCGATTCATTTTTTTTTTGTGTGGACCAGCAAGGGAAGAAGTTTGTGGAGGGCATC
>Pg-03r170320s0221555:252949-274520_10455
TGTGTGGACCAGCAAGGGAAGAAGTTTGTGGAGGGCATCAATCATTTTTGAGGTGTGCAAAGGCAGGGTAGTGGGTTTTG
>Pg-03r170320s0221555:252949-274520_10496
TCATTTTTGAGGTGTGCAAAGGCAGGGTAGTGGGTTTTGGGACATATACATTTATATATGTGATCATTGATGTCATTTTG
>Pg-03r170320s0221555:252949-274520_10537
ACATATACATTTATATATGTGATCATTGATGTCATTTTGTATTGATTTCAGACTTTCAGTAATGACTTTGATGTATCGGT
>Pg-03r170320s0221555:252949-274520_10578
TTGATTTCAGACTTTCAGTAATGACTTTGATGTATCGGTTTTTGTTTGGCATCCACTATATAATATATATCGGTTCTTTC
>Pg-03r170320s0221555:252949-274520_10619
TTGTTTGGCATCCACTATATAATATATATCGGTTCTTTCTCCATATTTATGTGCCTATCTATTTATATGATGTTGTTGCT
>Pg-03r170320s0221555:252949-274520_10660
CATATTTATGTGCCTATCTATTTATATGATGTTGTTGCTTTATATATTGAAAAATGTTTAAAATTTTGAAAAAAAAAGAA
>Pg-03r170320s0221555:252949-274520_10701
ATATATTGAAAAATGTTTAAAATTTTGAAAAAAAAAGAATAAACTATGTATTTTTTAATGTTTGCCGAGTTTTTTCGATT
>Pg-03r170320s0221555:252949-274520_10742
AACTATGTATTTTTTAATGTTTGCCGAGTTTTTTCGATTTTTTTGCCGATTTTTTCCGAGGCGATGTTTTCAGGACCCTT
>Pg-03r170320s0221555:252949-274520_10783
TTTGCCGATTTTTTCCGAGGCGATGTTTTCAGGACCCTTGTCGAGTTTTTGCCGTTGTCGAGTTTTTCCACTAGGGATAG
>Pg-03r170320s0221555:252949-274520_10824
CGAGTTTTTGCCGTTGTCGAGTTTTTCCACTAGGGATAGAATGCACGAGAGAGAAGGTGACTCCTTAACCAAGTCATCAA
>Pg-03r170320s0221555:252949-274520_10865
TGCACGAGAGAGAAGGTGACTCCTTAACCAAGTCATCAATCACCGTGAAGGGCCGATGCATGGTTTGACAATGTTGTTTG
>Pg-03r170320s0221555:252949-274520_10906
ACCGTGAAGGGCCGATGCATGGTTTGACAATGTTGTTTGGAGAGTCCCTAGGGTGAAAGGGGTTTGCCTATGTAATCTTG
>Pg-03r170320s0221555:252949-274520_10947
GAGTCCCTAGGGTGAAAGGGGTTTGCCTATGTAATCTTGGGAGGAGTCCTAGATTGAGGAGGACCATCATTCTTGACAAC
>Pg-03r170320s0221555:252949-274520_10988
AGGAGTCCTAGATTGAGGAGGACCATCATTCTTGACAACCAAGGCCAGGGGGGAAGAATCTTCAAATGGAAGATTGGTTG
>Pg-03r170320s0221555:252949-274520_11029
AGGCCAGGGGGGAAGAATCTTCAAATGGAAGATTGGTTGCATGATTGCTCCTTTTATGCTTTGGGGTGAAGTATTTTGAC
>Pg-03r170320s0221555:252949-274520_11070
TGATTGCTCCTTTTATGCTTTGGGGTGAAGTATTTTGACTGTGATATTAAACCCTTGGTATGAAGGCTTTTTTTGGAAAG
>Pg-03r170320s0221555:252949-274520_11111
TGATATTAAACCCTTGGTATGAAGGCTTTTTTTGGAAAGCTAATTCAATTATGAATGGAATTCTTTTCATTGCTTTATCA
>Pg-03r170320s0221555:252949-274520_11152
AATTCAATTATGAATGGAATTCTTTTCATTGCTTTATCATACATATTACATACATCTGTAGCTCTGTGAAGATATTCACT
>Pg-03r170320s0221555:252949-274520_11193
CATATTACATACATCTGTAGCTCTGTGAAGATATTCACTGTTATGAGAACTTGGTAAGTTGCTAGAACTTTTAGTTGAAG
>Pg-03r170320s0221555:252949-274520_11234
TATGAGAACTTGGTAAGTTGCTAGAACTTTTAGTTGAAGATGTGACTCAAGTTTGAAAATAAGGAACCACAGGATACTTG
>Pg-03r170320s0221555:252949-274520_11275
GTGACTCAAGTTTGAAAATAAGGAACCACAGGATACTTGACGATGTAAGGTAAGATAATTTTATTATTGTCCAATGAATG
>Pg-03r170320s0221555:252949-274520_11316
GATGTAAGGTAAGATAATTTTATTATTGTCCAATGAATGACCACAAGTAGGTCAATGGGACTCAAAAGTAGATCAAGTGT
>Pg-03r170320s0221555:252949-274520_11357
CACAAGTAGGTCAATGGGACTCAAAAGTAGATCAAGTGTAAATACATAGTGGGAGTGAAAACACAACTCGTAGTGGTACT
>Pg-03r170320s0221555:252949-274520_11398
ATACATAGTGGGAGTGAAAACACAACTCGTAGTGGTACTCTGTTAACTATAGAAAAAAAAGAATAAGTTCAGAAACAAAA
>Pg-03r170320s0221555:252949-274520_11439
GTTAACTATAGAAAAAAAAGAATAAGTTCAGAAACAAAACCATGGTGATTATATAGGATGTCAAGGCGTCTGGAACTTGA
>Pg-03r170320s0221555:252949-274520_11480
ATGGTGATTATATAGGATGTCAAGGCGTCTGGAACTTGAAGCCTAGATGGAATGCATGAGAGAGAAGGTGACTCCTTAAC
>Pg-03r170320s0221555:252949-274520_11521
CCTAGATGGAATGCATGAGAGAGAAGGTGACTCCTTAACCAAGTCATCAATCACCACGAAGGGCCGTTGCATGGTTTGAT
>Pg-03r170320s0221555:252949-274520_11562
AGTCATCAATCACCACGAAGGGCCGTTGCATGGTTTGATAATGTTGTTTGGAGAGTACCTAGGGTGAAAGGGGCTTGGCT
>Pg-03r170320s0221555:252949-274520_11603
TGTTGTTTGGAGAGTACCTAGGGTGAAAGGGGCTTGGCTATGTAATCCTGGAAGGAGTCCTAGATTGAGAAGGTCCATCA
>Pg-03r170320s0221555:252949-274520_11608
TTTGGAGAGTACCTAGGGTGAAAGGGGCTTGGCTATGTAATCCTGGAAGGAGTCCTAGATTGAGAAGGTCCATCATTCTT
>Pg-03r170320s0221555:252949-274520_17994
GTATGCAAGGAGCTGTTACTAGCAATGCCCAAAATTATACTTCTGCTTTACCCTGTTTACCTCTAAGTTATGGACAGCCA
>Pg-03r170320s0221555:252949-274520_18035
TCTGCTTTACCCTGTTTACCTCTAAGTTATGGACAGCCAACTTCAGCTAGTGTTCCCCAAGTTCAACAGAATCAACAAAC
>Pg-03r170320s0221555:252949-274520_18076
TTCAGCTAGTGTTCCCCAAGTTCAACAGAATCAACAAACACAATCTCCTTACATGGCTGGAACAAACTACAGTGGATATG
>Pg-03r170320s0221555:252949-274520_18117
AATCTCCTTACATGGCTGGAACAAACTACAGTGGATATGGTGGGATATACCCCCAAGCTACGCCACTGCAACAGGTGGCC
>Pg-03r170320s0221555:252949-274520_18158
GGGATATACCCCCAAGCTACGCCACTGCAACAGGTGGCCCTTGCTCTCCAAAGACCACCTCCTCCAGTTTCTGTTAGACC
>Pg-03r170320s0221555:252949-274520_18199
TGCTCTCCAAAGACCACCTCCTCCAGTTTCTGTTAGACCCGGCTTTACACATTCAACAAGTGCTCCACCAACCAAGGCTC
>Pg-03r170320s0221555:252949-274520_18240
GCTTTACACATTCAACAAGTGCTCCACCAACCAAGGCTCAGTCAAGTTACAGCAATGGAGAAAGTGAGAAGCAGCCTGCA
>Pg-03r170320s0221555:252949-274520_18281
TCAAGTTACAGCAATGGAGAAAGTGAGAAGCAGCCTGCACAGCGTCGCAAATTTCAGGAGTTACCTATTGCAGCAAGGGA
>Pg-03r170320s0221555:252949-274520_18322
GCGTCGCAAATTTCAGGAGTTACCTATTGCAGCAAGGGAACGATCAAGAGACAATCAGGTATGTATGAACTTCCCAGTTT
>Pg-03r170320s0221555:252949-274520_18363
GATCAAGAGACAATCAGGTATGTATGAACTTCCCAGTTTAAGGCTGGGAGAAGAAATGATCCCAGTGTTGATTCTGGGAG
>Pg-03r170320s0221555:252949-274520_18404
GGCTGGGAGAAGAAATGATCCCAGTGTTGATTCTGGGAGGTCATCAACCTCTCAATAGGAAATAGATTGACTAACTTTTA
>Pg-03r170320s0221555:252949-274520_18445
CATCAACCTCTCAATAGGAAATAGATTGACTAACTTTTATCAAGGTCGGTATGGCTTTTATGTGTAGGTTCATTTAGAAT
>Pg-03r170320s0221555:252949-274520_18486
AAGGTCGGTATGGCTTTTATGTGTAGGTTCATTTAGAATATTGCTTGGTAGTCAAAAAACGGTAAGCAGAGGGTGAATAC
>Pg-03r170320s0221555:252949-274520_18527
TGCTTGGTAGTCAAAAAACGGTAAGCAGAGGGTGAATACCATCCACCCTCACTTTAGCGAACAAGCTGGATTCTCAAGCT
>Pg-03r170320s0221555:252949-274520_18568
TCCACCCTCACTTTAGCGAACAAGCTGGATTCTCAAGCTGGGCAGTGACAAATTCTTAAGTTGTCTAATTAGACATGCAT
>Pg-03r170320s0221555:252949-274520_18609
GCAGTGACAAATTCTTAAGTTGTCTAATTAGACATGCATTTTGGAGGATCTTATATGTGTTCTAAAAGTGGTTCTCAACA
>Pg-03r170320s0221555:252949-274520_18650
TGGAGGATCTTATATGTGTTCTAAAAGTGGTTCTCAACATTGTACTGAGAGATCTGAATTCTGCAACTCTAAAAATATTC
>Pg-03r170320s0221555:252949-274520_18691
GTACTGAGAGATCTGAATTCTGCAACTCTAAAAATATTCCTTTTTAAAATTTTTTGTTTATGCTGATTATTATTATTTGT
>Pg-03r170320s0221555:252949-274520_18732
TTTTAAAATTTTTTGTTTATGCTGATTATTATTATTTGTACCAGGTATTTTCTCTGACCTGCTATCGAGCTGTGACTTTT
>Pg-03r170320s0221555:252949-274520_18773
CAGGTATTTTCTCTGACCTGCTATCGAGCTGTGACTTTTGCGGACCCATCTATATGGACCTTCATTTACATGTTTCACAG
>Pg-03r170320s0221555:252949-274520_18814
GGACCCATCTATATGGACCTTCATTTACATGTTTCACAGGGTTGGAAAATGGAGTTGCTGTTGCGTGTCAAAGGAAGTCA
>Pg-03r170320s0221555:252949-274520_18855
TTGGAAAATGGAGTTGCTGTTGCGTGTCAAAGGAAGTCACAGATGAAGCATTGAAGCGGCTACTTGAATTTTGATGGTGT
>Pg-03r170320s0221555:252949-274520_18896
GATGAAGCATTGAAGCGGCTACTTGAATTTTGATGGTGTCCTTTCTATATTGATTTTGTATTTTTGCTTAGGTTATTGGC
>Pg-03r170320s0221555:252949-274520_18937
TTTCTATATTGATTTTGTATTTTTGCTTAGGTTATTGGCTAGGGAGGGTGGAACTGCCTGAATGAGAATGTGTGGCATCC
>Pg-03r170320s0221555:252949-274520_18978
GGGAGGGTGGAACTGCCTGAATGAGAATGTGTGGCATCCTTGTATGATTGACTTTTCATTTGTCTTTAATCTTTATCATA
>Pg-03r170320s0221555:252949-274520_19019
GTATGATTGACTTTTCATTTGTCTTTAATCTTTATCATAGACAAGCCTGTTATATATTTTGAGTCCGTCGTTTTTTTAAT
>Pg-03r170320s0221555:252949-274520_19060
CAAGCCTGTTATATATTTTGAGTCCGTCGTTTTTTTAATGATCGTTTTGTTTGTCTTTGCCTCTAATATTTTATCTTGTA
>Pg-03r170320s0221555:252949-274520_19101
TCGTTTTGTTTGTCTTTGCCTCTAATATTTTATCTTGTAGGATCTCATTTTCTTTATGATTTTTTTTGGCTTTGCCTCTA
>Pg-03r170320s0221555:252949-274520_19142
ATCTCATTTTCTTTATGATTTTTTTTGGCTTTGCCTCTATTTTATCATGGAAGATCTTGTTTTAGTGTTATGTAAAAATA
>Pg-03r170320s0221555:252949-274520_19183
TTATCATGGAAGATCTTGTTTTAGTGTTATGTAAAAATACTCACAGGTGCATCAGTTGTATGCTATTTGGACCGTCGTTG
>Pg-03r170320s0221555:252949-274520_19224
CACAGGTGCATCAGTTGTATGCTATTTGGACCGTCGTTGTTGACTGTATGGTTTAAGATTGAATGTGTTCATCTTGTGCT
>Pg-03r170320s0221555:252949-274520_19265
GACTGTATGGTTTAAGATTGAATGTGTTCATCTTGTGCTTCTCTAATTGGTCAATTTCTGTCTTTTGTGGTCTTCTTTCT
>Pg-03r170320s0221555:252949-274520_19306
TCTAATTGGTCAATTTCTGTCTTTTGTGGTCTTCTTTCTGTATATTTGTGGTTTTATCTCAAGCTTGTGGTTTTGCTTTT
>Pg-03r170320s0221555:252949-274520_19347
ATATTTGTGGTTTTATCTCAAGCTTGTGGTTTTGCTTTTTAAAAATTCAGCTTTACAAATATCTATTCATGATGCTATTG
>Pg-03r170320s0221555:252949-274520_19388
AAAATTCAGCTTTACAAATATCTATTCATGATGCTATTGTTGCATGAATTCGCCCTTGTCGACTTCTAGATTAGTCTGAA
>Pg-03r170320s0221555:252949-274520_19429
GCATGAATTCGCCCTTGTCGACTTCTAGATTAGTCTGAAATAATGCTCATTGCATGGTTGCAAATGCAGTGGATATTGAT
>Pg-03r170320s0221555:252949-274520_19470
AATGCTCATTGCATGGTTGCAAATGCAGTGGATATTGATTTGTCTTTTTAAAGACCATGCTTATTTATGTTGGCACCTTT
>Pg-03r170320s0221555:252949-274520_19511
GTCTTTTTAAAGACCATGCTTATTTATGTTGGCACCTTTTTAGGGTCAACCTCAAGGATAAATTTTAACAATAGCTAAAC
>Pg-03r170320s0221555:252949-274520_19552
AGGGTCAACCTCAAGGATAAATTTTAACAATAGCTAAACTTTATTCAACTAGATATAGTCTAGTGATATTAATCAATGTA
>Pg-03r170320s0221555:252949-274520_19593
TATTCAACTAGATATAGTCTAGTGATATTAATCAATGTATTTATTATTCTTTCAGAACTCACTGCAGGGAACGGAAATTT
>Pg-03r170320s0221555:252949-274520_19634
TATTATTCTTTCAGAACTCACTGCAGGGAACGGAAATTTTGAAGTTTAGTGAATTATCAGAACTGAGCACAAAGAAACTT
>Pg-03r170320s0221555:252949-274520_19675
AAGTTTAGTGAATTATCAGAACTGAGCACAAAGAAACTTCATTCCATGCCACCTCCAAAAAATCTGCCAATGGCACCGCC
>Pg-03r170320s0221555:252949-274520_19716
TTCCATGCCACCTCCAAAAAATCTGCCAATGGCACCGCCAAAAGGTATGCCTCCACCATCCGCACAGAGTATGCACCCAC
>Pg-03r170320s0221555:252949-274520_19757
AAGGTATGCCTCCACCATCCGCACAGAGTATGCACCCACCATCTGCACAGAGTACGCCCCAGCCATCTTCGAGGAGTATG
>Pg-03r170320s0221555:252949-274520_19798
TCTGCACAGAGTACGCCCCAGCCATCTTCGAGGAGTATGGCCCCACCCTCGAGGAGTATGCCTCCACCATCCTCGAGAGG
>Pg-03r170320s0221555:252949-274520_19839
CCCACCCTCGAGGAGTATGCCTCCACCATCCTCGAGAGGTATGTCTCCCCCATCTGCGAGAAGTATGTCCCCGCCACACA
>Pg-03r170320s0221555:252949-274520_19880
TGTCTCCCCCATCTGCGAGAAGTATGTCCCCGCCACACACAGTGTCCGAGTCAAAAACAGAGGGCTAATCCCACCATGGT
>Pg-03r170320s0221555:252949-274520_19921
GTGTCCGAGTCAAAAACAGAGGGCTAATCCCACCATGGTAAGTCTAACCTGTAATTTGCTATGTGAAGACCAAAGGATTA
>Pg-03r170320s0221555:252949-274520_19962
GTCTAACCTGTAATTTGCTATGTGAAGACCAAAGGATTATTTATGTTTGATTGTTCATGACGTTTATTTGTGAACTGGGA
>Pg-03r170320s0221555:252949-274520_20003
TATGTTTGATTGTTCATGACGTTTATTTGTGAACTGGGATTTACAATTTTGCCCCTACATTGTTTTGCAGTGTCAGAGAC
>Pg-03r170320s0221555:252949-274520_20044
TACAATTTTGCCCCTACATTGTTTTGCAGTGTCAGAGACTAGTCTTAAGCTTGTGGAGTACGGGGAAGAAGATGACGACG
>Pg-03r170320s0221555:252949-274520_20085
GTCTTAAGCTTGTGGAGTACGGGGAAGAAGATGACGACGATTCAAGTGCTCCCGGAACACCAAAAGCAAATGGAACACAA
>Pg-03r170320s0221555:252949-274520_20126
TCAAGTGCTCCCGGAACACCAAAAGCAAATGGAACACAATATGCAAACGGGAAACCATTTTGGGCCCCCTGATCTTATCC
>Pg-03r170320s0221555:252949-274520_20167
TGCAAACGGGAAACCATTTTGGGCCCCCTGATCTTATCCTGGAACACCAAAAGCAAATGGAACACAATATGCAAACGGGA
>Pg-03r170320s0221555:252949-274520_20208
GAACACCAAAAGCAAATGGAACACAATATGCAAACGGGAAACCATTTTGGGCCCCCTGATTTTGTCCTAATTCCATTAAG
>Pg-03r170320s0221555:252949-274520_20249
CCATTTTGGGCCCCCTGATTTTGTCCTAATTCCATTAAGATATGTGATTGTAAATCAAGATAATGTTTTTATTATATTAT
>Pg-03r170320s0221555:252949-274520_20290
ATGTGATTGTAAATCAAGATAATGTTTTTATTATATTATAATTTTCCATTTTCAATTCACAGATTGAATTCTCCTTCAGT
>Pg-03r170320s0221555:252949-274520_20331
TTTTCCATTTTCAATTCACAGATTGAATTCTCCTTCAGTGAGTCACTGACAGGATTGTAGCATAAAGCAGTTTTGGTGCG
>Pg-03r170320s0221555:252949-274520_20372
GTCACTGACAGGATTGTAGCATAAAGCAGTTTTGGTGCGTTGGACATTTGGCAGATTGATTTCAACTTCTCTCTTCCATG
>Pg-03r170320s0221555:252949-274520_20413
GGACATTTGGCAGATTGATTTCAACTTCTCTCTTCCATGACGTGTTTTGTGGTTAGATGCACCATTATTCCTGAAAGAAT
>Pg-03r170320s0221555:252949-274520_20454
GTGTTTTGTGGTTAGATGCACCATTATTCCTGAAAGAATGGCAGGACACGGTGCTGTATATTATGTACACTCGAACAGGA
>Pg-03r170320s0221555:252949-274520_20495
CAGGACACGGTGCTGTATATTATGTACACTCGAACAGGAAATTGACCCAGCATTCTTACCATGTTTACCCCATCAATTCC
>Pg-03r170320s0221555:252949-274520_20536
TTGACCCAGCATTCTTACCATGTTTACCCCATCAATTCCCATCACATGAATTTGTGATTGTGCCACGATAGATTATAGTT
>Pg-03r170320s0221555:252949-274520_20577
TCACATGAATTTGTGATTGTGCCACGATAGATTATAGTTGTATTTTGGCAGAATCTAAAAACTATCGAGGAGCTTGAGTT
>Pg-03r170320s0221555:252949-274520_20618
ATTTTGGCAGAATCTAAAAACTATCGAGGAGCTTGAGTTTTGTTGTGGTTTACTTTTTCACTTATCCTATATTCTGTTCT
>Pg-03r170320s0221555:252949-274520_20659
GTTGTGGTTTACTTTTTCACTTATCCTATATTCTGTTCTAGTTTATTCGTAGTTGTCTTATTTCCATAAGTTAGAAGTGA
>Pg-03r170320s0221555:252949-274520_20700
TTTATTCGTAGTTGTCTTATTTCCATAAGTTAGAAGTGATATGCCTACTAAAAGATACACAGGCATCCTTCCTTGGTATT
>Pg-03r170320s0221555:252949-274520_20741
TGCCTACTAAAAGATACACAGGCATCCTTCCTTGGTATTTCATTCATATAGTGTTGAACTTTTTCCGGTAATTTGCATGT
>Pg-03r170320s0221555:252949-274520_20782
ATTCATATAGTGTTGAACTTTTTCCGGTAATTTGCATGTAAGCGAGCACAACGGGAATGCTATTTTATGTAACTCTAAAA
>Pg-03r170320s0221555:252949-274520_20823
GCGAGCACAACGGGAATGCTATTTTATGTAACTCTAAAAGAAGCAGCCAAGCATATTTATTTGCAGGAAATCTTGGCACC
>Pg-03r170320s0221555:252949-274520_20864
AGCAGCCAAGCATATTTATTTGCAGGAAATCTTGGCACCCTTTCAAATATTTGTTTCGTTGTTGGCAATAGGGTCAATTT
>Pg-03r170320s0221555:252949-274520_20905
TTCAAATATTTGTTTCGTTGTTGGCAATAGGGTCAATTTCGTTTGGCCGATACCTTTGTTTAAATCAAAACAGGACAGTT
>Pg-03r170320s0221555:252949-274520_20946
TTTGGCCGATACCTTTGTTTAAATCAAAACAGGACAGTTTTAGCATTGTAAATTAAAACGTGTAAGCTAGTCGATTAAGA
>Pg-03r170320s0221555:252949-274520_20987
AGCATTGTAAATTAAAACGTGTAAGCTAGTCGATTAAGATGCAAAAATATTTAAAATTATTAATTTTACTTTTACTATCA
>Pg-03r170320s0221555:252949-274520_21028
CAAAAATATTTAAAATTATTAATTTTACTTTTACTATCAAAACATTCTCAGATAACTGTATTATCTGAAGCGAAGTTTTA
>Pg-03r170320s0221555:252949-274520_21069
ACATTCTCAGATAACTGTATTATCTGAAGCGAAGTTTTAACGAGGGATACAAAATGCCTTAAAAACATCTTACGCCAGTC
>Pg-03r170320s0221555:252949-274520_21110
GAGGGATACAAAATGCCTTAAAAACATCTTACGCCAGTCGAATAAGACGCACTAGTGTTTAAAATTGAGTTAATTCTACC
>Pg-03r170320s0221555:252949-274520_21151
ATAAGACGCACTAGTGTTTAAAATTGAGTTAATTCTACCTTTTAGTATCGAAAAATGTTAAGATAAATGTATTGATGCGG
>Pg-03r170320s0221555:252949-274520_21192
TTAGTATCGAAAAATGTTAAGATAAATGTATTGATGCGGTGTTATTGTGAAAAAGGGATAATGCACTGTATTTTTTTATA
>Pg-03r170320s0221555:252949-274520_21233
TTATTGTGAAAAAGGGATAATGCACTGTATTTTTTTATATAGGTTTTGTTGTTCTCCTAAATTTATTATTTGGGCGGGTA
>Pg-03r170320s0221555:252949-274520_21274
GGTTTTGTTGTTCTCCTAAATTTATTATTTGGGCGGGTAACTTTGATTTTATTAAGCTTGCAATTAAGAAGGCACCACAA
>Pg-03r170320s0221555:252949-274520_21315
TTTGATTTTATTAAGCTTGCAATTAAGAAGGCACCACAAAGACAACCAACCATACACGTGAATTATAATGTCTAATGAAA
>Pg-03r170320s0221555:252949-274520_21356
ACAACCAACCATACACGTGAATTATAATGTCTAATGAAAAGAATCATTGTATTTTTTTATGTCCGGCGGAATCGACAACT
>Pg-03r170320s0221555:252949-274520_21397
AATCATTGTATTTTTTTATGTCCGGCGGAATCGACAACTAGTTGGGCACGTGCTCGCGTTACACGTGGTCGTGTTATTCA
>Pg-03r170320s0221555:252949-274520_21438
TTGGGCACGTGCTCGCGTTACACGTGGTCGTGTTATTCAACTGCGACCACTATAACCTCCAGGTGTGTCCACGATGCCCC
>Pg-03r170320s0221555:252949-274520_21479
TGCGACCACTATAACCTCCAGGTGTGTCCACGATGCCCCATATGCGACACACAAGATAAGTTGGGGGAGTTGAACTCGAA
>Pg-03r170320s0221555:252949-274520_21491
AACCTCCAGGTGTGTCCACGATGCCCCATATGCGACACACAAGATAAGTTGGGGGAGTTGAACTCGAAACCTCATGGAAC
>Pg-03r170320s2418997:10855-17354_579
ACGATTTGACTGGTAAAGTCTACGAAGGTATACATACCCTACCCCCCTCTGGATTTGAACCTGTGACCTCTTAAGAGGAA
>Pg-03r170320s2418997:10855-17354_620
CCCCCCTCTGGATTTGAACCTGTGACCTCTTAAGAGGAAACACATGTTCTTAACCATTAGACCCACTCAGGCTGAACTAT
>Pg-03r170320s2418997:10855-17354_661
ACATGTTCTTAACCATTAGACCCACTCAGGCTGAACTATTGAAAAAACATATTATATTTTATAATATAATTGAGTAATTT
>Pg-03r170320s2418997:10855-17354_702
AAAAAACATATTATATTTTATAATATAATTGAGTAATTTTTTTCTCATGGACAAAAAAAATAAAATACATTTAAATTGAG
>Pg-03r170320s2418997:10855-17354_743
TTCTCATGGACAAAAAAAATAAAATACATTTAAATTGAGTGAAGTTAAAAATAAATTATTATTATTATTATTATATGTAT
>Pg-03r170320s2418997:10855-17354_784
AAGTTAAAAATAAATTATTATTATTATTATTATATGTATTGAAATTAATCTGTTATATTTAAAAAAAAAAAAAAACACTA
>Pg-03r170320s2418997:10855-17354_825
AAATTAATCTGTTATATTTAAAAAAAAAAAAAAACACTAATAAATATCATTGTTTTCCTAGGTTTACTTCTATGAGGATT
>Pg-03r170320s2418997:10855-17354_866
AAATATCATTGTTTTCCTAGGTTTACTTCTATGAGGATTATTATAATTTTAATTTTACGCCACAAATCGTCCATAGGACT
>Pg-03r170320s2418997:10855-17354_907
TATAATTTTAATTTTACGCCACAAATCGTCCATAGGACTAATTTTAAGTTTTAAAAAACATCAATAAATATTAAGTTCAT
>Pg-03r170320s2418997:10855-17354_948
TTTTAAGTTTTAAAAAACATCAATAAATATTAAGTTCATTGTTTTCATGGGTTTACTTCTATGAGGATTATTATCATTTT
>Pg-03r170320s2418997:10855-17354_989
TTTTCATGGGTTTACTTCTATGAGGATTATTATCATTTTAATTTTACGCCACATCCTTCTATCGTCCATAGGGCTAACCA
>Pg-03r170320s2418997:10855-17354_1030
TTTTACGCCACATCCTTCTATCGTCCATAGGGCTAACCATTTGCCCTCGGAAATGTCAAAAACAACGATATCACTGCAAG
>Pg-03r170320s2418997:10855-17354_1071
TGCCCTCGGAAATGTCAAAAACAACGATATCACTGCAAGTACGGTGGTATCGCACCGAACTATCAACAAACAGACCTGCG
>Pg-03r170320s2418997:10855-17354_1112
CGGTGGTATCGCACCGAACTATCAACAAACAGACCTGCGGAAACCCACAAGAGGTCGATCAGGCCGACCTTAACTTGATC
>Pg-03r170320s2418997:10855-17354_1153
AACCCACAAGAGGTCGATCAGGCCGACCTTAACTTGATCGATCTTCTTCAAATTCATCACAGTTCCTTCTAAGTTCTGAA
>Pg-03r170320s2418997:10855-17354_1194
TCTTCTTCAAATTCATCACAGTTCCTTCTAAGTTCTGAAAAACCTGATGGGTTTGATTTTCAGCTGCTTCACCTATATGA
>Pg-03r170320s2418997:10855-17354_1235
ACCTGATGGGTTTGATTTTCAGCTGCTTCACCTATATGACTTCAAACAAGCAAAGCATTCTGCTAAAAGTTCTTGCACTT
>Pg-03r170320s2418997:10855-17354_1276
TCAAACAAGCAAAGCATTCTGCTAAAAGTTCTTGCACTTGGGTTTGAGTTTGCTAAGTGAATTACCCTTCAACTCCATTG
>Pg-03r170320s2418997:10855-17354_1317
GTTTGAGTTTGCTAAGTGAATTACCCTTCAACTCCATTGGGCAGACAGGGCATCACTGCTATCACAGGAGAATCTGATGA
>Pg-03r170320s2418997:10855-17354_1358
CAGACAGGGCATCACTGCTATCACAGGAGAATCTGATGATGTCAGGTATGAATCCTTGTTTTAAGGCCCTTTCCTTGCCT
>Pg-03r170320s2418997:10855-17354_1399
TCAGGTATGAATCCTTGTTTTAAGGCCCTTTCCTTGCCTTTTATGCATACACACTCACGCATATATAGATAGATGGATGG
>Pg-03r170320s2418997:10855-17354_1440
TATGCATACACACTCACGCATATATAGATAGATGGATGGATGGTAAATTGGTGTTGAAGAATCCAAGTGATAAAAGGGCA
>Pg-03r170320s2418997:10855-17354_1481
GGTAAATTGGTGTTGAAGAATCCAAGTGATAAAAGGGCATGGCTATGCAAATAGGTGCATGCTTCACTGATTTGGCTTAT
>Pg-03r170320s2418997:10855-17354_1522
GCTATGCAAATAGGTGCATGCTTCACTGATTTGGCTTATATCGGTAGAGTCTGTGAGAATGTACCAAATCACCTTGTCTT
>Pg-03r170320s2418997:10855-17354_1563
CGGTAGAGTCTGTGAGAATGTACCAAATCACCTTGTCTTGCAAACAAAGCAAACCCATTTTGCCCTTGTCAACTTCTGAC
>Pg-03r170320s2418997:10855-17354_1604
AAACAAAGCAAACCCATTTTGCCCTTGTCAACTTCTGACTATTTTTGCATTGGTTTGTTTCATCTCCAATTTGACTTCAT
>Pg-03r170320s2418997:10855-17354_1645
TTTTTGCATTGGTTTGTTTCATCTCCAATTTGACTTCATTTGGTTTTTAATTTTTATTTTTTTTCAAATTTTAAGAGTTA
>Pg-03r170320s2418997:10855-17354_1686
GGTTTTTAATTTTTATTTTTTTTCAAATTTTAAGAGTTATGTTGTTATTCATACTGGTCAGCCTGCAGCCGTTTTTCCAT
>Pg-03r170320s2418997:10855-17354_1727
TTGTTATTCATACTGGTCAGCCTGCAGCCGTTTTTCCATTTACCCACATGAAGGAACCATGTGAGAGCAATCCCTCTCTG
>Pg-03r170320s2418997:10855-17354_1768
ACCCACATGAAGGAACCATGTGAGAGCAATCCCTCTCTGCAATTGAGTCTCCTGTTTCAATCTTTTACATCTAGTTAGCT
>Pg-03r170320s2418997:10855-17354_1809
ATTGAGTCTCCTGTTTCAATCTTTTACATCTAGTTAGCTTCTGGCATTTTGAAGGTCCCACATATTTCTGTTACAATGAC
>Pg-03r170320s2418997:10855-17354_1850
TGGCATTTTGAAGGTCCCACATATTTCTGTTACAATGACACACGAGACTCCAACATTACGACCACCAGTTAACAAATTCC
>Pg-03r170320s2418997:10855-17354_1891
ACGAGACTCCAACATTACGACCACCAGTTAACAAATTCCATCTGTGTTGTGTACAGACATCAAAAGGGTTGTTGCATACT
>Pg-03r170320s2418997:10855-17354_1932
CTGTGTTGTGTACAGACATCAAAAGGGTTGTTGCATACTGCCCCCACAAAATTTCTTTGACAAGCTATTAGATTAATGAA
>Pg-03r170320s2418997:10855-17354_1973
CCCCACAAAATTTCTTTGACAAGCTATTAGATTAATGAAGTTTGCTTTGGCTACCACAATCAACACGATGTTCCCTGATT
>Pg-03r170320s2418997:10855-17354_2014
TTGCTTTGGCTACCACAATCAACACGATGTTCCCTGATTCCTCAATGTACATTGTATTTGATCATTGCAGCCAGCCAGGA
>Pg-03r170320s2418997:10855-17354_2055
TCAATGTACATTGTATTTGATCATTGCAGCCAGCCAGGAGGCTGCTAAGCAAACCTTAGCATTCAATTTCATGCATCCAG
>Pg-03r170320s2418997:10855-17354_2096
CTGCTAAGCAAACCTTAGCATTCAATTTCATGCATCCAGATTTTTCGTTTATCTTTACAATTTAGTTTTTTTGTGGTTTT
>Pg-03r170320s2418997:10855-17354_2137
TTTTCGTTTATCTTTACAATTTAGTTTTTTTGTGGTTTTATTTCTAATGCCCAGCATATATGTGATTGATCTCAATCTGA
>Pg-03r170320s2418997:10855-17354_2178
TTCTAATGCCCAGCATATATGTGATTGATCTCAATCTGAATGCATACATCGCACAAATACTTTTCAACAGGAAAGAATCA
>Pg-03r170320s2418997:10855-17354_2219
GCATACATCGCACAAATACTTTTCAACAGGAAAGAATCAAGTTATGAAGCTGTGTTACTAGTTATTTTAAGTGTCAAGTC
>Pg-03r170320s2418997:10855-17354_2260
TTATGAAGCTGTGTTACTAGTTATTTTAAGTGTCAAGTCAACTATTCGGGAATCAACTGTCATTGTTGGCGTTTGTTCCT
>Pg-03r170320s2418997:10855-17354_2301
CTATTCGGGAATCAACTGTCATTGTTGGCGTTTGTTCCTCTTGTCATTAGTCCTTTGAACTTCAATATTTCATTCTCCTG
>Pg-03r170320s2418997:10855-17354_2342
TGTCATTAGTCCTTTGAACTTCAATATTTCATTCTCCTGGTCTGGACCCTTAAAATGAAAAGTGGCATTTGTTATTAAGA
>Pg-03r170320s2418997:10855-17354_2383
CTGGACCCTTAAAATGAAAAGTGGCATTTGTTATTAAGATTAGATACTTTCATTGCAGGTCCAGCTCTTCGTCACCAGCA
>Pg-03r170320s2418997:10855-17354_2424
AGATACTTTCATTGCAGGTCCAGCTCTTCGTCACCAGCATGGGCCTTATGTTACCCGATGGTTATTGTGTTGGAGGAGTA
>Pg-03r170320s2418997:10855-17354_2465
GGCCTTATGTTACCCGATGGTTATTGTGTTGGAGGAGTAAATTTTCTTCATTTCAAAATGGACGATTTGGATCTTTTGAT
>Pg-03r170320s2418997:10855-17354_2506
TTTTCTTCATTTCAAAATGGACGATTTGGATCTTTTGATCAAGGCAAGCTAATTGGATGTGGGCAAGAGCATGATAGTCA
>Pg-03r170320s2418997:10855-17354_2547
AGGCAAGCTAATTGGATGTGGGCAAGAGCATGATAGTCATCGGCAACAAGAAAGCAGGGGATATGAGGTAAATGAAATAT
>Pg-03r170320s2418997:10855-17354_2588
GGCAACAAGAAAGCAGGGGATATGAGGTAAATGAAATATGCAACATTCTTCATAAAGATACATGGGGATCGGACGTGGAA
>Pg-03r170320s2418997:10855-17354_2629
AACATTCTTCATAAAGATACATGGGGATCGGACGTGGAAGAAGCTCTTCAAAGGATCAACAGTAAGTCTCATCCTGGACA
>Pg-03r170320s2418997:10855-17354_2670
AGCTCTTCAAAGGATCAACAGTAAGTCTCATCCTGGACATGTTGTAGAGGTATTGAAGAGGCAGAAGAATGTGGACATGG
>Pg-03r170320s2418997:10855-17354_2711
TTGTAGAGGTATTGAAGAGGCAGAAGAATGTGGACATGGCACTGAATTATTTTAGATGGGTCCAGAAACAAAATAGTAAT
>Pg-03r170320s2418997:10855-17354_2752
CTGAATTATTTTAGATGGGTCCAGAAACAAAATAGTAATCACCACAGTCAAGAAGCATATGATGCGCTTTTAATATTCCT
>Pg-03r170320s2418997:10855-17354_2793
CCACAGTCAAGAAGCATATGATGCGCTTTTAATATTCCTTGCTAACAGCAAACACTACGATAATCTGCAAAACATCTTTG
>Pg-03r170320s2418997:10855-17354_2834
CTAACAGCAAACACTACGATAATCTGCAAAACATCTTTGAGGAGATGAGTATAGCTGGATTTGAGCCAAAGAATGTTACT
>Pg-03r170320s2418997:10855-17354_2875
GAGATGAGTATAGCTGGATTTGAGCCAAAGAATGTTACTTGTGTTAAAATGGTACAGAGCTTTATAAATTCTAAAATGCT
>Pg-03r170320s2418997:10855-17354_2916
TGTTAAAATGGTACAGAGCTTTATAAATTCTAAAATGCTGACACAAGCTGCTGAGATGCTTCTTGCTATGAGGAAGCTTA
>Pg-03r170320s2418997:10855-17354_2957
CACAAGCTGCTGAGATGCTTCTTGCTATGAGGAAGCTTAAATTTCGGCCTGCATTCTCTGCCTTTACAACTGTCATTGGT
>Pg-03r170320s2418997:10855-17354_2998
TTTCGGCCTGCATTCTCTGCCTTTACAACTGTCATTGGTGCACTTGCAGAAGCTCATGAACCAGACATGGCACTTACAAT
>Pg-03r170320s2418997:10855-17354_3039
ACTTGCAGAAGCTCATGAACCAGACATGGCACTTACAATGTTTAAAGAAATGCAGGAGATAGGGTATGAAGTGGGTACCC
>Pg-03r170320s2418997:10855-17354_3080
TTAAAGAAATGCAGGAGATAGGGTATGAAGTGGGTACCCATCTATTTACAACCCTGGTCCGTGCATTTTCCAAGGAAGGT
>Pg-03r170320s2418997:10855-17354_3121
CTATTTACAACCCTGGTCCGTGCATTTTCCAAGGAAGGTAAGCTTGATGCTGCATTGTCTTTGTTGGATGAAATGAAAAG
>Pg-03r170320s2418997:10855-17354_3162
GCTTGATGCTGCATTGTCTTTGTTGGATGAAATGAAAAGCAATGCATTGGGTGCAGATATTGTCTTGTATAATGTCTGCA
>Pg-03r170320s2418997:10855-17354_3203
ATGCATTGGGTGCAGATATTGTCTTGTATAATGTCTGCATAGATTGTTTTGGCAAGGTAGGTAAAATAGATATGGCCTGG
>Pg-03r170320s2418997:10855-17354_3244
GATTGTTTTGGCAAGGTAGGTAAAATAGATATGGCCTGGAAGTTCTTTCATGAAATGAAGGCACAGAATATCATGCCAGA
>Pg-03r170320s2418997:10855-17354_3285
GTTCTTTCATGAAATGAAGGCACAGAATATCATGCCAGATGATGTAACATATACAGCTATGATTGGCGTACTTTGCAAGG
>Pg-03r170320s2418997:10855-17354_3326
ATGTAACATATACAGCTATGATTGGCGTACTTTGCAAGGCAAATAGATTGGATGAAGCGGTAGAATTGTTTGAGAACATG
>Pg-03r170320s2418997:10855-17354_3367
AATAGATTGGATGAAGCGGTAGAATTGTTTGAGAACATGGAACTCACTAGAAAGGTTCCATGTGCTTATGCGTATAACAC
>Pg-03r170320s2418997:10855-17354_3408
ACTCACTAGAAAGGTTCCATGTGCTTATGCGTATAACACATTAATTATGGGCTTTGGAAATGCTGGCAAGTTTGATGAAG
>Pg-03r170320s2418997:10855-17354_3449
TAATTATGGGCTTTGGAAATGCTGGCAAGTTTGATGAAGCTTACAAATTACTCGATAGAATGAGAGAAAAGGGATGCAAA
>Pg-03r170320s2418997:10855-17354_3490
TACAAATTACTCGATAGAATGAGAGAAAAGGGATGCAAACCTGACGCTATAGCATATAACTGTATTCTTACTTGCCTTGG
>Pg-03r170320s2418997:10855-17354_3531
TGACGCTATAGCATATAACTGTATTCTTACTTGCCTTGGAAAGAGAGGCAGAGTGGATGATGCTTATAGTCTTTTCACTG
>Pg-03r170320s2418997:10855-17354_3572
AGAGAGGCAGAGTGGATGATGCTTATAGTCTTTTCACTGAAATGAAAAAGGATGCAGAACCTAATCTCTCCACGTACAAT
>Pg-03r170320s2418997:10855-17354_3613
ATGAAAAAGGATGCAGAACCTAATCTCTCCACGTACAATATTATTATTGATATCCTATGCCAGGCAGACAGATTAGATGA
>Pg-03r170320s2418997:10855-17354_3654
TATTATTGATATCCTATGCCAGGCAGACAGATTAGATGATGCTTACAAAATGCAGGAGACAATGGCACAGGCAGGTCTGT
>Pg-03r170320s2418997:10855-17354_3695
CTTACAAAATGCAGGAGACAATGGCACAGGCAGGTCTGTTTCCAAATGTAATGACAATTAACATCATGATTGATAGGCTG
>Pg-03r170320s2418997:10855-17354_3736
CCAAATGTAATGACAATTAACATCATGATTGATAGGCTGTGTAAGATTCAGAGGTTGGATGATGCCTGCAACCTTTTTGA
>Pg-03r170320s2418997:10855-17354_3777
TAAGATTCAGAGGTTGGATGATGCCTGCAACCTTTTTGAGAGTTTAAGAGAAAAGGCTTGTAGGCCAGATGCAATAACAT
>Pg-03r170320s2418997:10855-17354_3818
GTTTAAGAGAAAAGGCTTGTAGGCCAGATGCAATAACATATTCTTCTCTGATTGATGGTTTAGGCAGGCAACACAGGGTT
>Pg-03r170320s2418997:10855-17354_3859
TCTTCTCTGATTGATGGTTTAGGCAGGCAACACAGGGTTGATGAAGCATACAGGCTATTTGAAAGGATGTTGGATGAAGG
>Pg-03r170320s2418997:10855-17354_3900
TGAAGCATACAGGCTATTTGAAAGGATGTTGGATGAAGGTCATGCACCAAATGCTTTTGTATACACATCTCTTATTAAGA
>Pg-03r170320s2418997:10855-17354_3941
ATGCACCAAATGCTTTTGTATACACATCTCTTATTAAGAACTTTTTCAGGTGGGGTAGGAAAGATGACGGGCATAAAATC
>Pg-03r170320s2418997:10855-17354_3982
TTTTTCAGGTGGGGTAGGAAAGATGACGGGCATAAAATCTTTAAGGACATGATTCGTAGAGGTTGCACACCAGATCTAAC
>Pg-03r170320s2418997:10855-17354_4023
TAAGGACATGATTCGTAGAGGTTGCACACCAGATCTAACACTTTATAATATATACCTGAACTCTGTTCTTAGAGCAGGGG
>Pg-03r170320s2418997:10855-17354_4064
TTTATAATATATACCTGAACTCTGTTCTTAGAGCAGGGGAGATTGACAAGGCCCGCAGAATTTTTGAGGAAATTAAGGAA
>Pg-03r170320s2418997:10855-17354_4105
ATTGACAAGGCCCGCAGAATTTTTGAGGAAATTAAGGAACGTGGATATGTTCCAGATGTTTGTACTTACTCTACACTAAT
>Pg-03r170320s2418997:10855-17354_4146
TGGATATGTTCCAGATGTTTGTACTTACTCTACACTAATGCATGGTCTTATAAAGGCTGGTGAAGCACAGGAAACATACA
>Pg-03r170320s2418997:10855-17354_4187
ATGGTCTTATAAAGGCTGGTGAAGCACAGGAAACATACAAACTGTTTTATGCAATGAAGGAACAAGGTTGTGAACTCGAT
>Pg-03r170320s2418997:10855-17354_4228
CTGTTTTATGCAATGAAGGAACAAGGTTGTGAACTCGATACTCTTGCATATAACACTACCATTGATGGTTTTTGCAAGTC
>Pg-03r170320s2418997:10855-17354_4269
TCTTGCATATAACACTACCATTGATGGTTTTTGCAAGTCGGGAAAGGTGAACAAAGCCTACCAACTCCTTGAGGAAATGA
>Pg-03r170320s2418997:10855-17354_4310
GAAAGGTGAACAAAGCCTACCAACTCCTTGAGGAAATGAGGCTAAAGGGCCATTCTCCTAGTGTAGTTTCTTATGGAGCA
>Pg-03r170320s2418997:10855-17354_4351
CTAAAGGGCCATTCTCCTAGTGTAGTTTCTTATGGAGCACTTATTGATGGACTTGCAAAGGTTGACAGACTAGATGAGGC
>Pg-03r170320s2418997:10855-17354_4392
TATTGATGGACTTGCAAAGGTTGACAGACTAGATGAGGCATACATGCTTTTTGAGGAAGCAAAAGCCAAAGGCATAGTTT
>Pg-03r170320s2418997:10855-17354_4433
ACATGCTTTTTGAGGAAGCAAAAGCCAAAGGCATAGTTTTGAATGTAGTTGTTTATAGTAGTCTTGTAGATGGGTTTGGA
>Pg-03r170320s2418997:10855-17354_4474
AATGTAGTTGTTTATAGTAGTCTTGTAGATGGGTTTGGAAAGGTAGGCAGAATAGACGAGGCATACTTGATTATGGAGGA
>Pg-03r170320s2418997:10855-17354_4515
GGTAGGCAGAATAGACGAGGCATACTTGATTATGGAGGAAATGATGCAGAAAGGTTTGAACCCGAATGTATATACATGGA
>Pg-03r170320s2418997:10855-17354_4556
TGATGCAGAAAGGTTTGAACCCGAATGTATATACATGGAATTGTCTACTTGATGCTCTTGTCAAGGCAGAGGAGATAAAT
>Pg-03r170320s2418997:10855-17354_4597
TGTCTACTTGATGCTCTTGTCAAGGCAGAGGAGATAAATGAGGCGTTAGTATCTTTTCGGTCAATGAAAGATTTGAAGTG
>Pg-03r170320s2418997:10855-17354_4638
GGCGTTAGTATCTTTTCGGTCAATGAAAGATTTGAAGTGCTCTCCAAATGTTGTGACTTATAGTATTCTTATAAATGGCC
>Pg-03r170320s2418997:10855-17354_4679
CTCCAAATGTTGTGACTTATAGTATTCTTATAAATGGCCTTTGTAGAGTGCGGAAATTTAACAAAGCTTTTGTGTTTTGG
>Pg-03r170320s2418997:10855-17354_4720
TGTAGAGTGCGGAAATTTAACAAAGCTTTTGTGTTTTGGCAAGAAATGCAAAAGCTTGGCCACCCCCCTGATGTTATTAC
>Pg-03r170320s2418997:10855-17354_4761
AGAAATGCAAAAGCTTGGCCACCCCCCTGATGTTATTACATATACTACTATGATTCATGGTCTGGCTAAGTCTGGGAATA
>Pg-03r170320s2418997:10855-17354_4802
ATACTACTATGATTCATGGTCTGGCTAAGTCTGGGAATATAACAGAGGCCTATGATTTATTTGAAAAATTAAAAGCTAGA
>Pg-03r170320s2418997:10855-17354_4843
ACAGAGGCCTATGATTTATTTGAAAAATTAAAAGCTAGAGGTCGTAAGCCTGATTCTGCTTGTTATAATGCCCTTATAAC
>Pg-03r170320s2418997:10855-17354_4884
TCGTAAGCCTGATTCTGCTTGTTATAATGCCCTTATAACTGGGCTGAGCAATGCAAACAGAGCAATGGAAGCATTCAAGG
>Pg-03r170320s2418997:10855-17354_4925
GGCTGAGCAATGCAAACAGAGCAATGGAAGCATTCAAGGTTTTTGAAGAAACACGATTGAAAGGCTGTAAAATACGTGTT
>Pg-03r170320s2418997:10855-17354_4966
TTTGAAGAAACACGATTGAAAGGCTGTAAAATACGTGTTAAAAGTTGTATTATGCTTCTTGATGCCCTTCACAGGGCTGA
>Pg-03r170320s2418997:10855-17354_5007
AAGTTGTATTATGCTTCTTGATGCCCTTCACAGGGCTGAAAATATTGAGCAGGCTGCCATTGTAGGTGCTGTTTTAAGGG
>Pg-03r170320s2418997:10855-17354_5048
ATATTGAGCAGGCTGCCATTGTAGGTGCTGTTTTAAGGGAATCAGCAAAATCTCAGCATGCTGCAAAATCTTTGTAATCC
>Pg-03r170320s2418997:10855-17354_5089
TCAGCAAAATCTCAGCATGCTGCAAAATCTTTGTAATCCTGGAATACATAAAGGTCGAAATATTATCAGGCCATAGTGGA
>Pg-03r170320s2418997:10855-17354_5130
GAATACATAAAGGTCGAAATATTATCAGGCCATAGTGGAATGCATATGCTCTCTTGCCATTAAGCATATTCCTGTCATGT
>Pg-03r170320s2418997:10855-17354_5171
GCATATGCTCTCTTGCCATTAAGCATATTCCTGTCATGTTTGCTTCAGGTTATTGATTTCTAAATCTTACTTGAGCTTCT
>Pg-03r170320s2418997:10855-17354_5212
GCTTCAGGTTATTGATTTCTAAATCTTACTTGAGCTTCTTGAAGCTCTTTTGTTAGAGGACATTTCCTATTTTCTTATTA
>Pg-03r170320s2418997:10855-17354_5253
AAGCTCTTTTGTTAGAGGACATTTCCTATTTTCTTATTATCGGTATTTTCATTAATGCCAACACCAGTTGAAGGGTTGCA
>Pg-03r170320s2418997:10855-17354_5294
GGTATTTTCATTAATGCCAACACCAGTTGAAGGGTTGCATGGCTTAACAGTCGATGATTCAGATATTTTCACTGTAGAAG
>Pg-03r170320s2418997:10855-17354_5335
GCTTAACAGTCGATGATTCAGATATTTTCACTGTAGAAGGGAAATCATGAAAATATACATGTGCAGGAGCCCACGTCCTC
>Pg-03r170320s2418997:10855-17354_5376
AAATCATGAAAATATACATGTGCAGGAGCCCACGTCCTCAACTCAATGTTTGATCTCAAAATGTCTAAAATAGCGTTGTT
>Pg-03r170320s2418997:10855-17354_5417
CTCAATGTTTGATCTCAAAATGTCTAAAATAGCGTTGTTTTTATTTTTCTGTTAACAGACCTAGAGAGACCTACAGGTCC
>Pg-03r170320s2418997:10855-17354_5458
TATTTTTCTGTTAACAGACCTAGAGAGACCTACAGGTCCCAGAAGAATTTTCTACACCAGGATTTTGGCCAGGCAGGCTT
>Pg-03r170320s2418997:10855-17354_5499
GAAGAATTTTCTACACCAGGATTTTGGCCAGGCAGGCTTTAAACTTATCCTTCATTACGGCATTGGCAAATTTTGAAAGA
>Pg-03r170320s2418997:10855-17354_5540
AACTTATCCTTCATTACGGCATTGGCAAATTTTGAAAGACCAAAATAATTTTCAGCTGCTGAAATTGGGCTTTGAACAAA
>Pg-03r170320s2418997:10855-17354_5581
AAAATAATTTTCAGCTGCTGAAATTGGGCTTTGAACAAAACATGCTTCTAGAAATTTGTGTTGGTGGGTCTGATGTTGCT
>Pg-03r170320s2418997:10855-17354_5622
ATGCTTCTAGAAATTTGTGTTGGTGGGTCTGATGTTGCTACTTGAATTGCCCTTCAACTTCATCTGGCAGACAGCGCATA
>Pg-03r170320s2418997:10855-17354_5663
TTGAATTGCCCTTCAACTTCATCTGGCAGACAGCGCATAAGTACCATCACAGGAGAATCACATGGTGCCAGGTATGAACC
>Pg-03r170320s2418997:10855-17354_5704
TACCATCACAGGAGAATCACATGGTGCCAGGTATGAACCCTATTTTTAATTTCTAAGGTCCTTTCTCTATCTGTTATGAA
>Pg-03r170320s2418997:10855-17354_5745
ATTTTTAATTTCTAAGGTCCTTTCTCTATCTGTTATGAAAATAAATATATGATAAATTTTATTTTAGAACCTAAGTAATA
>Pg-03r170320s2418997:10855-17354_5786
TAAATATATGATAAATTTTATTTTAGAACCTAAGTAATAAAAGGGTAGAATTCTGCAAATTGATGGATGCATCCTTCAGC
>Pg-03r170320s2418997:10855-17354_5827
AGGGTAGAATTCTGCAAATTGATGGATGCATCCTTCAGCGAGTCTGCTTATATTGCTGGCAAGTGAGTATGGAGCTTATC
>Pg-03r170320s2418997:10855-17354_5868
GTCTGCTTATATTGCTGGCAAGTGAGTATGGAGCTTATCATCTCATCTAGCAAGCAGACCAAATCAACTTTGTCCTTTTT
>Pg-03r170320s2418997:10855-17354_5909
CTCATCTAGCAAGCAGACCAAATCAACTTTGTCCTTTTTGTCTATGGCTATTGCATTAGTTTGCTTCCTTTCTAATTTTG
>Pg-03r170320s2418997:10855-17354_5950
CTATGGCTATTGCATTAGTTTGCTTCCTTTCTAATTTTGCTTTATTTTGCTTTTTGTTTTTTCCAAGTCTTAAAATTTAT
>Pg-03r170320s2418997:10855-17354_5991
TTATTTTGCTTTTTGTTTTTTCCAAGTCTTAAAATTTATCTTCTCTAAAGTTTATCCTCATAAACTTGCAGCTGTTTTCG
>Pg-03r170320s2418997:10855-17354_6032
TCTCTAAAGTTTATCCTCATAAACTTGCAGCTGTTTTCGCCTTTAGCTATATAAGGAACCACGGGAAAACGAGCCCACTC
>Pg-03r170320s2418997:10855-17354_6073
TTTAGCTATATAAGGAACCACGGGAAAACGAGCCCACTCTTCAACTGAGTCCCCTGTTTCCATCTCCTACGTCTAATCAG
>Pg-03r170320s2418997:10855-17354_6114
CAACTGAGTCCCCTGTTTCCATCTCCTACGTCTAATCAGCTGCTGGAATTGGTTTAGGCCCATATTCTGTCTGTTATGAT
>Pg-03r170320s2418997:10855-17354_6155
GCTGGAATTGGTTTAGGCCCATATTCTGTCTGTTATGATGATTCTCTTGGAGACTGATATTATGGCCACTGGTTAATTGT
>Pg-03r170320s2418997:10855-17354_6196
TTCTCTTGGAGACTGATATTATGGCCACTGGTTAATTGTATTGTTGCTGTGCCAAGACATCAAAGGGATTGTTGTTCACC
>Pg-03r170320s2418997:10855-17354_6237
TGTTGCTGTGCCAAGACATCAAAGGGATTGTTGTTCACCCACCCCGAAAATTTCTTTCACTGATTCTTGGGTTGATAAAA
>Pg-03r170320s2418997:10855-17354_6278
CCCCGAAAATTTCTTTCACTGATTCTTGGGTTGATAAAAAGTTTCTTGGCCATTGCATGAACTGATTAAACGTGTGTCCC
>Pg-03r170320s2418997:10855-17354_6319
TTTCTTGGCCATTGCATGAACTGATTAAACGTGTGTCCCGTGTTGTTGATGTTTCAACTTTCACTGCATTGAACTCCATG
>Pg-03r170320s2418997:10855-17354_6360
GTTGTTGATGTTTCAACTTTCACTGCATTGAACTCCATGAAGCTCCTACAAAACTTAATGGTCTAAAATGCTGTAAAACT
>Pg-03r170320s2418997:10855-17354_6401
GCTCCTACAAAACTTAATGGTCTAAAATGCTGTAAAACTAGGAAAGCTTTATTTTGTTAAACTTAGAAGCTCTGACCTGA
>Pg-03r170320s2418997:10855-17354_6419
GGTCTAAAATGCTGTAAAACTAGGAAAGCTTTATTTTGTTAAACTTAGAAGCTCTGACCTGACTTAAACTTCTCTCCTGA
>Pg-03r170320s2427369:370617-377608_0
TATCATGCATCAATGATGTATCTCACCATGCATAAATGTCACCAAGGAATTCCTCATACATACCCCAAAAATGTATATCA
>Pg-03r170320s2427369:370617-377608_41
CCAAGGAATTCCTCATACATACCCCAAAAATGTATATCAAACAATGTGCCCAATATCCAATATGCTCCTCAAACCATGTG
>Pg-03r170320s2427369:370617-377608_82
CAATGTGCCCAATATCCAATATGCTCCTCAAACCATGTGCCTCAACCATATACCATATCACTCATAATATGTCTCAATCA
>Pg-03r170320s2427369:370617-377608_123
TCAACCATATACCATATCACTCATAATATGTCTCAATCATTCCATACACCATGTACCATAAGATATCATTAATGAAGTGT
>Pg-03r170320s2427369:370617-377608_164
CCATACACCATGTACCATAAGATATCATTAATGAAGTGTCTCAACAAAGTACCAAACAACCAATATCATATACCAAGTAT
>Pg-03r170320s2427369:370617-377608_205
CAACAAAGTACCAAACAACCAATATCATATACCAAGTATATGCCTCAACCATGCACCTAATATGTGCCTCAATAATGTGC
>Pg-03r170320s2427369:370617-377608_246
GCCTCAACCATGCACCTAATATGTGCCTCAATAATGTGCCAATGCCTCAACAATATACCAGATACTTTCCTTAAGCATGC
>Pg-03r170320s2427369:370617-377608_287
ATGCCTCAACAATATACCAGATACTTTCCTTAAGCATGCACTATAACATCATCAACATGTAGCCCTAAAAAAATGCATAT
>Pg-03r170320s2427369:370617-377608_328
TATAACATCATCAACATGTAGCCCTAAAAAAATGCATATAAACATACATGTAACTATGTAATAGACCAGGTGTATGTGAT
>Pg-03r170320s2427369:370617-377608_369
ACATACATGTAACTATGTAATAGACCAGGTGTATGTGATCGCATACCTTCAGATCTTCCTCAATTTCAGCAAAAAGAGAA
>Pg-03r170320s2427369:370617-377608_410
CATACCTTCAGATCTTCCTCAATTTCAGCAAAAAGAGAATAGCATATTCATCAAACTTTACCTTAGTCTCACAGGACTAG
>Pg-03r170320s2427369:370617-377608_451
GCATATTCATCAAACTTTACCTTAGTCTCACAGGACTAGTTTTTGGATTAGTCACAAACCCTAAATTTAAACAAGAATAA
>Pg-03r170320s2427369:370617-377608_492
TTTGGATTAGTCACAAACCCTAAATTTAAACAAGAATAAATCCATACATGTAATGAATGAATGTCTGAAACTTGTACCCA
>Pg-03r170320s2427369:370617-377608_533
CCATACATGTAATGAATGAATGTCTGAAACTTGTACCCAATATTATTCATTATCTTCTTTGCCATTCCTCCAAGTTTCAC
>Pg-03r170320s2427369:370617-377608_574
ATTATTCATTATCTTCTTTGCCATTCCTCCAAGTTTCACTTCTTGGAACATCCCCGAAAAGTATTTATAGCAAAAATGGA
>Pg-03r170320s2427369:370617-377608_615
CTTGGAACATCCCCGAAAAGTATTTATAGCAAAAATGGAAAACCTTGTGGAATTTTGGCTTATTCTAGAGAGTGAACTTG
>Pg-03r170320s2427369:370617-377608_656
ACCTTGTGGAATTTTGGCTTATTCTAGAGAGTGAACTTGTAGAGAATACCATGCATGTAATGTTCAATAACTAGATATGA
>Pg-03r170320s2427369:370617-377608_697
GAGAATACCATGCATGTAATGTTCAATAACTAGATATGAAAATAATACATAGAATACTACAGACTGCACTATATCCAATT
>Pg-03r170320s2427369:370617-377608_738
ATAATACATAGAATACTACAGACTGCACTATATCCAATTCATTTTGTCTCACCAAATTTGGATCTCTATGAAGAAGTTGT
>Pg-03r170320s2427369:370617-377608_779
TTTTGTCTCACCAAATTTGGATCTCTATGAAGAAGTTGTGACTTTTTTACCCAGAACACATGTTTGAGACTGGTTTTGGG
>Pg-03r170320s2427369:370617-377608_820
CTTTTTTACCCAGAACACATGTTTGAGACTGGTTTTGGGACTAGCCAAAATCCCTATTTTCCATAGTGTATCTTAGAAAA
>Pg-03r170320s2427369:370617-377608_861
TAGCCAAAATCCCTATTTTCCATAGTGTATCTTAGAAAATGAAATGACCTAGAAGCTAAAATTTTTACCATAGGTACTAT
>Pg-03r170320s2427369:370617-377608_902
AAATGACCTAGAAGCTAAAATTTTTACCATAGGTACTATTGTAACAGATGTTTAAACATCTCTGATGCCCAATATTTGAA
>Pg-03r170320s2427369:370617-377608_943
TAACAGATGTTTAAACATCTCTGATGCCCAATATTTGAAAGGCTGTCAAGGAGGCCATGACTGCTGAGATACAGAAGCAA
>Pg-03r170320s2427369:370617-377608_984
GCTGTCAAGGAGGCCATGACTGCTGAGATACAGAAGCAAGGAAATTGAATGCTTAAACATATAAGAAATGTTCGGTGGAC
>Pg-03r170320s2427369:370617-377608_1025
AAATTGAATGCTTAAACATATAAGAAATGTTCGGTGGACATTTGGAGACATTGTACCGGATTATTTGCTTGGGAAAAACA
>Pg-03r170320s2427369:370617-377608_1066
TTGGAGACATTGTACCGGATTATTTGCTTGGGAAAAACACATGTGCTTTATATTTAATTTTGCGCTACCATTTACTTCAT
>Pg-03r170320s2427369:370617-377608_1107
TGTGCTTTATATTTAATTTTGCGCTACCATTTACTTCATCCAAATTACATTTATTATCGAATTCGAGAATTACAAAAGTG
>Pg-03r170320s2427369:370617-377608_1148
AAATTACATTTATTATCGAATTCGAGAATTACAAAAGTGCTTCAAGCTTCGAGCTTTTCTGTGTCATGTTGATGTGGAAG
>Pg-03r170320s2427369:370617-377608_1189
TCAAGCTTCGAGCTTTTCTGTGTCATGTTGATGTGGAAGATGTAATAAAACCACTTCATGAAGTGATGAGAACAGCATTG
>Pg-03r170320s2427369:370617-377608_1230
GTAATAAAACCACTTCATGAAGTGATGAGAACAGCATTGCTTCATGACTGTACACTTCTATGTGGTTGGAGTGTGGAAGA
>Pg-03r170320s2427369:370617-377608_1271
TCATGACTGTACACTTCTATGTGGTTGGAGTGTGGAAGAGTGTGCTCGTTATTTGGAGACAATAAAGATATATGAGAATA
>Pg-03r170320s2427369:370617-377608_1312
GTGCTCGTTATTTGGAGACAATAAAGATATATGAGAATAAGCCTGCTGACATCATACAGGAGTGGACTGATAATGATTAT
>Pg-03r170320s2427369:370617-377608_1353
CCTGCTGACATCATACAGGAGTGGACTGATAATGATTATTTATCACGACTTAGCAGAACACTCACGACTGTTCGACATGT
>Pg-03r170320s2427369:370617-377608_1394
ATCACGACTTAGCAGAACACTCACGACTGTTCGACATGTCAATAAGAGTGATGTTGTTTCTCGTGGTTCTAACTTTGGGA
>Pg-03r170320s2427369:370617-377608_1435
ATAAGAGTGATGTTGTTTCTCGTGGTTCTAACTTTGGGACATTGTTTGGTATCATGGGAGCTTCTGTGGTAGAGTTGGAT
>Pg-03r170320s2427369:370617-377608_1476
TTGTTTGGTATCATGGGAGCTTCTGTGGTAGAGTTGGATCGCTGTCTGGGAATTGGGGAATGCAAGGTAAAGTGATTGTA
>Pg-03r170320s2427369:370617-377608_1517
CTGTCTGGGAATTGGGGAATGCAAGGTAAAGTGATTGTATGACACATTTCATGAGCCATTTAGACGTGTCATGAAGTATA
>Pg-03r170320s2427369:370617-377608_1558
ACACATTTCATGAGCCATTTAGACGTGTCATGAAGTATAGTGGTACTGCTAGTGGTGCAGAAGTTTCAACTAAAGATTCA
>Pg-03r170320s2427369:370617-377608_1599
GGTACTGCTAGTGGTGCAGAAGTTTCAACTAAAGATTCAGAAGGCAATGCAAAGTCTCGAGAAGCCAGAAACCCTCCTAC
>Pg-03r170320s2427369:370617-377608_1640
AGGCAATGCAAAGTCTCGAGAAGCCAGAAACCCTCCTACAATACCTGAAACGCCTATGGCAGGGATAGATGTACATTTAT
>Pg-03r170320s2427369:370617-377608_1681
TACCTGAAACGCCTATGGCAGGGATAGATGTACATTTATCATCACCACCACCGGCTGAGTGATTATGGTGCCGATTTTTC
>Pg-03r170320s2427369:370617-377608_1722
TCACCACCACCGGCTGAGTGATTATGGTGCCGATTTTTCCCGCTTTTCTCGCCAGCCCGAGTGTTACGTTCCTCACTACT
>Pg-03r170320s2427369:370617-377608_1763
GCTTTTCTCGCCAGCCCGAGTGTTACGTTCCTCACTACTGCCGAAAATAGCTTGCATGTGTATATGAATATTATAGGTCC
>Pg-03r170320s2427369:370617-377608_1804
CGAAAATAGCTTGCATGTGTATATGAATATTATAGGTCCCCGCCATCTCAAATATTCCTACCACACCAATGCTATCTACA
>Pg-03r170320s2427369:370617-377608_1845
GCCATCTCAAATATTCCTACCACACCAATGCTATCTACAACACCACAAGCCCGTGCCTTGGATCTCATGCCTGAAACAGG
>Pg-03r170320s2427369:370617-377608_1886
ACCACAAGCCCGTGCCTTGGATCTCATGCCTGAAACAGGTAACCCACAGTTCTCCATCTCAGATAAATCTAGAAGGGTGT
>Pg-03r170320s2427369:370617-377608_1927
ACCCACAGTTCTCCATCTCAGATAAATCTAGAAGGGTGTTATGTCATACAAAGTTTAGACTATACAAAATAAATAATATT
>Pg-03r170320s2427369:370617-377608_1968
TGTCATACAAAGTTTAGACTATACAAAATAAATAATATTGCATCCTTCAATACCTCATTCGTTTTCAGTACCCGACCTAC
>Pg-03r170320s2427369:370617-377608_2009
ATCCTTCAATACCTCATTCGTTTTCAGTACCCGACCTACAAACGGCAACAGCGACGGTGAAGGTATGGCTTTTATAATAA
>Pg-03r170320s2427369:370617-377608_2050
ACGGCAACAGCGACGGTGAAGGTATGGCTTTTATAATAACTTCGTATGATTATATGCCTAATAATAGATATGGCATGTGG
>Pg-03r170320s2427369:370617-377608_2091
TCGTATGATTATATGCCTAATAATAGATATGGCATGTGGTTGGGACTATTCAACGCCTCCACTAACGGAAGAAGCAGTAG
>Pg-03r170320s2427369:370617-377608_2132
GGGACTATTCAACGCCTCCACTAACGGAAGAAGCAGTAGTAAGGTGTTGGTAGTTGAGTTCAATACAACAACAAGTGCCC
>Pg-03r170320s2427369:370617-377608_2173
AGGTGTTGGTAGTTGAGTTCAATACAACAACAAGTGCCCTTCATATCTTTATCTAACCAGGCAACTAGATGTAGACATCG
>Pg-03r170320s2427369:370617-377608_2214
CATATCTTTATCTAACCAGGCAACTAGATGTAGACATCGACACTCAATACCAAAGATCGAGAGAATGGCTAGGGTGTATC
>Pg-03r170320s2427369:370617-377608_2255
ACTCAATACCAAAGATCGAGAGAATGGCTAGGGTGTATCGAGGAGTTGACAGAAAATTTTAAATACTAGGTTCGATTTCT
>Pg-03r170320s2427369:370617-377608_2296
GGAGTTGACAGAAAATTTTAAATACTAGGTTCGATTTCTAAGTGTCAACTTTTTATCAGGTTAGAATTTGACATCACAAT
>Pg-03r170320s2427369:370617-377608_2337
GTGTCAACTTTTTATCAGGTTAGAATTTGACATCACAATTGAGCATATGGAGCATTCTCACTGCCAAGAGTTTTTGTTGG
>Pg-03r170320s2427369:370617-377608_2378
AGCATATGGAGCATTCTCACTGCCAAGAGTTTTTGTTGGAAAGCTCCATATCGTTGTCTTAATATTTCCAACTAGTTGTT
>Pg-03r170320s2427369:370617-377608_2419
AGCTCCATATCGTTGTCTTAATATTTCCAACTAGTTGTTTTCAAACAGTGAAGTTGTGATGATAAAGATTTGATGTAATA
>Pg-03r170320s2427369:370617-377608_2460
CAAACAGTGAAGTTGTGATGATAAAGATTTGATGTAATAGCACAAATGTCTTGCTCTCTGTATCAAATGTATTTGTGCAC
>Pg-03r170320s2427369:370617-377608_2501
ACAAATGTCTTGCTCTCTGTATCAAATGTATTTGTGCACCTTGCATGGTTACAGTTCGATTTTCTTGTGCATATGGAAAA
>Pg-03r170320s2427369:370617-377608_2542
TGCATGGTTACAGTTCGATTTTCTTGTGCATATGGAAAATCTCGCAAGTCAAGTAGAATCCTGTTGATCCTGGTTAGATA
>Pg-03r170320s2427369:370617-377608_2583
TCGCAAGTCAAGTAGAATCCTGTTGATCCTGGTTAGATAAACTGAAGAATGTGTGGGATCAACGAGATTCTCAAGCTTCT
>Pg-03r170320s2427369:370617-377608_2624
CTGAAGAATGTGTGGGATCAACGAGATTCTCAAGCTTCTACACTTACGAGATAAGAGGCAGAGAAATGCTTTGAGCCTCT
>Pg-03r170320s2427369:370617-377608_2665
ACTTACGAGATAAGAGGCAGAGAAATGCTTTGAGCCTCTTATATTCATTGAGGGAGATGGAGACTTGCATCCTACAAAGG
>Pg-03r170320s2427369:370617-377608_2706
TATTCATTGAGGGAGATGGAGACTTGCATCCTACAAAGGGAAAATTTACTTGCAACATTTGCTAGGCCATTCTCTGAGCT
>Pg-03r170320s2427369:370617-377608_2747
AAATTTACTTGCAACATTTGCTAGGCCATTCTCTGAGCTAGAATCCTATGATCAGAAGTTGCTTTCCTTTGCTTATGAAT
>Pg-03r170320s2427369:370617-377608_2788
AATCCTATGATCAGAAGTTGCTTTCCTTTGCTTATGAATCCTCTTTGAGAAATAATACAGTGAACTTCTCCAGGGTTTAT
>Pg-03r170320s2427369:370617-377608_2829
TCTTTGAGAAATAATACAGTGAACTTCTCCAGGGTTTATACTTCATCATCATATTGATATATAGAAGTAAAAATAGATCA
>Pg-03r170320s2427369:370617-377608_2870
TTCATCATCATATTGATATATAGAAGTAAAAATAGATCAAGATATTTGTTTTTCTCCCTGAGTTTTGTAAAGGTGGTTAA
>Pg-03r170320s2427369:370617-377608_2911
ATATTTGTTTTTCTCCCTGAGTTTTGTAAAGGTGGTTAAAAGCGAATGAAGTCGTAGTTCGAATAACTACAAGGGTAGTA
>Pg-03r170320s2427369:370617-377608_2952
GCGAATGAAGTCGTAGTTCGAATAACTACAAGGGTAGTATTTCTATTGCAATTCCAACTTCTTCAGTTACCTTGAAATAC
>Pg-03r170320s2427369:370617-377608_2993
TCTATTGCAATTCCAACTTCTTCAGTTACCTTGAAATACCAGATATGTTGTAGCAGAGGAATGCTAAGCATTCTCTATAG
>Pg-03r170320s2427369:370617-377608_3034
GATATGTTGTAGCAGAGGAATGCTAAGCATTCTCTATAGGAAAATTTTAGATCTTATGCAACACTTCTCGCTCAAAATTC
>Pg-03r170320s2427369:370617-377608_3075
AAATTTTAGATCTTATGCAACACTTCTCGCTCAAAATTCTATAAACTCCCGGGCAGTAAAATGATACTACTGGAGGACAG
>Pg-03r170320s2427369:370617-377608_3116
TAAACTCCCGGGCAGTAAAATGATACTACTGGAGGACAGAGAGCATGACAGAAACAAGATTCATGAAACTCAGACCAAAA
>Pg-03r170320s2427369:370617-377608_3157
AGCATGACAGAAACAAGATTCATGAAACTCAGACCAAAAAAGAAAAGGAAGCTCAGGTTAGAGTAGTTAATCAAATTCAT
>Pg-03r170320s2427369:370617-377608_3198
GAAAAGGAAGCTCAGGTTAGAGTAGTTAATCAAATTCATTTCCTAGGCTTCCAGGACATTTGGCAACAAAGATCGTAGAT
>Pg-03r170320s2427369:370617-377608_3239
CCTAGGCTTCCAGGACATTTGGCAACAAAGATCGTAGATTTTATGGATAAAAAAGGGGCACAGTTGGAAACCATATCATT
>Pg-03r170320s2427369:370617-377608_3280
TATGGATAAAAAAGGGGCACAGTTGGAAACCATATCATTATTTTGGGCAGCTCAAATCTATCCAAAACAAGTGGCAATGA
>Pg-03r170320s2427369:370617-377608_3321
TTTGGGCAGCTCAAATCTATCCAAAACAAGTGGCAATGATCAACTAATATTAAACTCCAACTGTTTCCAGCATTCGAGAC
>Pg-03r170320s2427369:370617-377608_3362
AACTAATATTAAACTCCAACTGTTTCCAGCATTCGAGACAGATGGAAAAATCAACAGTCAAAGTTTGTTGGCAGTTTCAA
>Pg-03r170320s2427369:370617-377608_3403
ATGGAAAAATCAACAGTCAAAGTTTGTTGGCAGTTTCAAGAGGCAGTTTCAGTACGATGGCAATATGAAGAAGCTGGACG
>Pg-03r170320s2427369:370617-377608_3444
GGCAGTTTCAGTACGATGGCAATATGAAGAAGCTGGACGTGTACCTGGMAAACATGTCTGATCAGATGCCATCRTCGCAG
>Pg-03r170320s2427369:370617-377608_3485
TACCTGGMAAACATGTCTGATCAGATGCCATCRTCGCAGAGTGCCAGGAAGAGGAACCGTTTCAGATTCCTGGAACGCAG
>Pg-03r170320s2427369:370617-377608_3526
TGCCAGGAAGAGGAACCGTTTCAGATTCCTGGAACGCAGAGAGTTTTTTATTTTCTTTTTAAAAAAGACTGATGCATGTA
>Pg-03r170320s2427369:370617-377608_3567
AGTTTTTTATTTTCTTTTTAAAAAAGACTGATGCATGTAAAAAGGGGGGGGGCACACATGAGCGTAGTAGGGGGAAAACC
>Pg-03r170320s2427369:370617-377608_3608
AAGGGGGGGGGCACACATGAGCGTAGTAGGGGGAAAACCTCTRTCAAGAGGGTTTCATTTGTAATGAYTGAGTTTTTTGT
>Pg-03r170320s2427369:370617-377608_3649
TRTCAAGAGGGTTTCATTTGTAATGAYTGAGTTTTTTGTAAGCCATTAATGGACTGAGTTTTTTGTAAACTRTTAATGGA
>Pg-03r170320s2427369:370617-377608_3690
GCCATTAATGGACTGAGTTTTTTGTAAACTRTTAATGGAGCAATAAAGATGATTTTTTTTCATTGTGATTGTGAGATTCA
>Pg-03r170320s2427369:370617-377608_3731
AATAAAGATGATTTTTTTTCATTGTGATTGTGAGATTCATCACGGATGATTTTCTTTCAGCATGTTTTCTTCTCCTTCGA
>Pg-03r170320s2427369:370617-377608_3772
ACGGATGATTTTCTTTCAGCATGTTTTCTTCTCCTTCGACTGTGTTAAATTGTTTKGATTTCATTTATGTATTCCTTACT
>Pg-03r170320s2427369:370617-377608_3813
GTGTTAAATTGTTTKGATTTCATTTATGTATTCCTTACTCRCRGTTGATGTGTTACCATAACCTTATGTCTTCCTTAATC
>Pg-03r170320s2427369:370617-377608_3854
CRGTTGATGTGTTACCATAACCTTATGTCTTCCTTAATCCATCACAAATGCATTACATTTTGTTTTCTTCTAACCGATGG
>Pg-03r170320s2427369:370617-377608_3895
TCACAAATGCATTACATTTTGTTTTCTTCTAACCGATGGGCTTCGTTATACTACTATAACGAAAGGATTTGGGTGTTTCT
>Pg-03r170320s2427369:370617-377608_3936
TTCGTTATACTACTATAACGAAAGGATTTGGGTGTTTCTATATTTGTTTATTGCCTTTCCTTTGCACCAGCTATCAGTTG
>Pg-03r170320s2427369:370617-377608_3977
ATTTGTTTATTGCCTTTCCTTTGCACCAGCTATCAGTTGTGTAAGACCAATCTGCATTTTCAGAACTCTGCATATATCCT
>Pg-03r170320s2427369:370617-377608_4018
TAAGACCAATCTGCATTTTCAGAACTCTGCATATATCCTTCGCTACAGTGTCCGTCGACCTTTCCTGTTTCTTTCCGCTA
>Pg-03r170320s2427369:370617-377608_4059
GCTACAGTGTCCGTCGACCTTTCCTGTTTCTTTCCGCTACCGCATCATGACAATTAAAGAGCTGAAAGATAGACTTACTT
>Pg-03r170320s2427369:370617-377608_4100
GCATCATGACAATTAAAGAGCTGAAAGATAGACTTACTTTGCCTCACTTTCTGCAAGTTATTTAATCTTTGTTATTGTCT
>Pg-03r170320s2427369:370617-377608_4141
CCTCACTTTCTGCAAGTTATTTAATCTTTGTTATTGTCTCTTTTCTTCGGTTTTCATTTGACTCCATGCCCAATGGACCT
>Pg-03r170320s2427369:370617-377608_4182
TTTCTTCGGTTTTCATTTGACTCCATGCCCAATGGACCTTTTCCTAGTTTAACCCCCAAACCCCATGAATCCAAGACCAT
>Pg-03r170320s2427369:370617-377608_4223
TCCTAGTTTAACCCCCAAACCCCATGAATCCAAGACCATCATTTACCCATAAATATGCCCACCATTTTCATGCTTACTTC
>Pg-03r170320s2427369:370617-377608_4264
TTTACCCATAAATATGCCCACCATTTTCATGCTTACTTCAATTTATTTCATGACATTTTTCGAGAGATCCCTCTTGGGTT
>Pg-03r170320s2427369:370617-377608_4305
TTTATTTCATGACATTTTTCGAGAGATCCCTCTTGGGTTGAAAGAGGGCAGCTTCTAATCTAAAGTGGTTTGAGGTTTCC
>Pg-03r170320s2427369:370617-377608_4346
AAGAGGGCAGCTTCTAATCTAAAGTGGTTTGAGGTTTCCTTAGGATTGATTTGCTACAACCCATTTCAGTTCTGAGTGTC
>Pg-03r170320s2427369:370617-377608_4387
AGGATTGATTTGCTACAACCCATTTCAGTTCTGAGTGTCAACATTTTGGCGTCGTTGCCAGGGATTTTTGAAGTTGATAT
>Pg-03r170320s2427369:370617-377608_4428
CATTTTGGCGTCGTTGCCAGGGATTTTTGAAGTTGATATATATCCCTGGGAGAATGAAATTGTTATAGTCCTATGTCATG
>Pg-03r170320s2427369:370617-377608_4469
ATCCCTGGGAGAATGAAATTGTTATAGTCCTATGTCATGGTTGAGCAATCAATCATAGGCAAATATTGGTTGCACATGCT
>Pg-03r170320s2427369:370617-377608_4510
TGAGCAATCAATCATAGGCAAATATTGGTTGCACATGCTCTGGCGACTCCATTAAAATTTTCTGATGGTGATTTCACTGG
>Pg-03r170320s2427369:370617-377608_4551
GGCGACTCCATTAAAATTTTCTGATGGTGATTTCACTGGTAGGAGAACTCAGAATTATCACCTTCACTCTAGGTCGCCCA
>Pg-03r170320s2427369:370617-377608_4592
GGAGAACTCAGAATTATCACCTTCACTCTAGGTCGCCCAATGGATGGAGGCACCTGGTCTACTATTCTTGGAACTTTGCA
>Pg-03r170320s2427369:370617-377608_4633
GGATGGAGGCACCTGGTCTACTATTCTTGGAACTTTGCAAGAAAGCACCATCCCTAGTTGGAGCCGATGTTGTAACATAT
>Pg-03r170320s2427369:370617-377608_4674
AAAGCACCATCCCTAGTTGGAGCCGATGTTGTAACATATGTTTAAACATCTCTGATGCCCAAGATTTGAAAGGTTGTCAA
>Pg-03r170320s2427369:370617-377608_4715
TTAAACATCTCTGATGCCCAAGATTTGAAAGGTTGTCAAGGAGGCCATGACTGTTGAGATACAGAAGCAAGGAAATTGAA
>Pg-03r170320s2427369:370617-377608_4756
AGGCCATGACTGTTGAGATACAGAAGCAAGGAAATTGAATGCTTAAACATATAAGAAATGTTCGATGGACATTTGGAGAC
>Pg-03r170320s2427369:370617-377608_4797
CTTAAACATATAAGAAATGTTCGATGGACATTTGGAGACATTGTACCGGATTATTTTCTTGGGCAAAACACATGTGCTTT
>Pg-03r170320s2427369:370617-377608_4838
TGTACCGGATTATTTTCTTGGGCAAAACACATGTGCTTTATATTTAAGTTTGTGCTACCATTTACTTCATCCAGATTACA
>Pg-03r170320s2427369:370617-377608_4879
ATTTAAGTTTGTGCTACCATTTACTTCATCCAGATTACATTTATTATCGAATTCAAGAATTACAAAAGTGCTTCAAGCTT
>Pg-03r170320s2427369:370617-377608_4920
TATTATCGAATTCAAGAATTACAAAAGTGCTTCAAGCTTCGAGTTGTTCTATGTCATGTAGATGTGGAAGATGTAATAAA
>Pg-03r170320s2427369:370617-377608_4961
AGTTGTTCTATGTCATGTAGATGTGGAAGATGTAATAAAACCACTTCATGAAGTGACGAGAACAACATTGCTTCATGACT
>Pg-03r170320s2427369:370617-377608_5002
CACTTCATGAAGTGACGAGAACAACATTGCTTCATGACTGTACACTTCTATGTGGTTGGAGTGTGGAAGAGTGTGCTCGT
>Pg-03r170320s2427369:370617-377608_5043
ACACTTCTATGTGGTTGGAGTGTGGAAGAGTGTGCTCGTTATTTGGAGAAAATAAAGATATATGTGAATAAGCCTGCTGA
>Pg-03r170320s2427369:370617-377608_5084
TTTGGAGAAAATAAAGATATATGTGAATAAGCCTGCTGACATCATACAGGAGTGGACTGATAATGATTATTTATCACGGC
>Pg-03r170320s2427369:370617-377608_5125
TCATACAGGAGTGGACTGATAATGATTATTTATCACGGCTTAGCAGTACACTCACGACTGTTCGACATGTCAATAAGAGT
>Pg-03r170320s2427369:370617-377608_5166
AGCAGTACACTCACGACTGTTCGACATGTCAATAAGAGTGATTTTTTTTCTCGTGGTTCTACCTTTAGGACATTGTCTGG
>Pg-03r170320s2427369:370617-377608_5207
TTTTTTTTCTCGTGGTTCTACCTTTAGGACATTGTCTGGTATCATGGGAGCTTCTATGGAAGAGTTGGCTCGCTGTCTGG
>Pg-03r170320s2427369:370617-377608_5248
TCATGGGAGCTTCTATGGAAGAGTTGGCTCGCTGTCTGGGAATTGGGGAACGCAAGGTAAAGCGATTGTATGACACATTT
>Pg-03r170320s2427369:370617-377608_5289
ATTGGGGAACGCAAGGTAAAGCGATTGTATGACACATTTCATAAGCCATTTAGACGTGTCATGAAGTATAGTGGTACTGC
>Pg-03r170320s2427369:370617-377608_5330
TAAGCCATTTAGACGTGTCATGAAGTATAGTGGTACTGCTAGTGGTGCAGAAGTTTCAACTAAAGATTCAGAAGGCAATA
>Pg-03r170320s2427369:370617-377608_5371
GTGGTGCAGAAGTTTCAACTAAAGATTCAGAAGGCAATACAAAGTCTCGGGAAGCCAAAAACCCTCCTACAATACCCGAA
>Pg-03r170320s2427369:370617-377608_5412
AAGTCTCGGGAAGCCAAAAACCCTCCTACAATACCCGAAACGCCTATGGCAGGGACGGATGTACAGTTATCATCACCACC
>Pg-03r170320s2427369:370617-377608_5453
GCCTATGGCAGGGACGGATGTACAGTTATCATCACCACCACCAGTTGAGCGATTATGGTGCCGATTTGTCCCGCTTCGCT
>Pg-03r170320s2427369:370617-377608_5494
CAGTTGAGCGATTATGGTGCCGATTTGTCCCGCTTCGCTCGCCAGCCCAAGCGTTACATTCCTCACTACTGTTGGAAATA
>Pg-03r170320s2427369:370617-377608_5535
CCAGCCCAAGCGTTACATTCCTCACTACTGTTGGAAATAGCTTACATGTGTATATGAATATTATAGGTCCCTACCATCTC
>Pg-03r170320s2427369:370617-377608_5576
TTACATGTGTATATGAATATTATAGGTCCCTACCATCTCAAATATTCCTACCAAACCAATGCTATCTACAACACCACAAG
>Pg-03r170320s2427369:370617-377608_5617
ATATTCCTACCAAACCAATGCTATCTACAACACCACAAGCCCATGCCTTGGAGCTCACGCCTGACACAGGTAACCCGCAT
>Pg-03r170320s2427369:370617-377608_5658
CATGCCTTGGAGCTCACGCCTGACACAGGTAACCCGCATTTCTCCATCTCAGATAAATCTGGAAGGGCATTATGTCATAC
>Pg-03r170320s2427369:370617-377608_5699
CTCCATCTCAGATAAATCTGGAAGGGCATTATGTCATACAAAGTTCATACTATACAAAAGAAATAATATTGCATCCTTCA
>Pg-03r170320s2427369:370617-377608_5740
AGTTCATACTATACAAAAGAAATAATATTGCATCCTTCAATACCTCATTCGTTTTTAGTACCCGACCTACGAACGACAAC
>Pg-03r170320s2427369:370617-377608_5781
ACCTCATTCGTTTTTAGTACCCGACCTACGAACGACAACAGCGGTGGCGAAGATCTGGCTTTTATAATAACTGTGTATGA
>Pg-03r170320s2427369:370617-377608_5822
CGGTGGCGAAGATCTGGCTTTTATAATAACTGTGTATGATTATATGCCTAATAATAGCTATGGCATGTGGTTGGGACTGT
>Pg-03r170320s2427369:370617-377608_5863
ATATGCCTAATAATAGCTATGGCATGTGGTTGGGACTGTTCAACGCCTCCACTAATGACAGAAGCAGTAGTAAGGTGTTA
>Pg-03r170320s2427369:370617-377608_5904
AACGCCTCCACTAATGACAGAAGCAGTAGTAAGGTGTTAGTAGTCAAGTTTGATACAACAACAAGTGCCCTTCATATCTT
>Pg-03r170320s2427369:370617-377608_5945
AGTCAAGTTTGATACAACAACAAGTGCCCTTCATATCTTTATCTAACCAGGAAACCAGATGTAGACATCGACACTTAGTA
>Pg-03r170320s2427369:370617-377608_5986
TCTAACCAGGAAACCAGATGTAGACATCGACACTTAGTACCAAAGATCGAGAGAATGGCTAGGGTGTATCGAGGAGTTGA
>Pg-03r170320s2427369:370617-377608_6027
AAAGATCGAGAGAATGGCTAGGGTGTATCGAGGAGTTGACAGAAAATTTTAAATACTAGGTTTGATTTCTAAGTGTCAAC
>Pg-03r170320s2427369:370617-377608_6068
GAAAATTTTAAATACTAGGTTTGATTTCTAAGTGTCAACTTTTTATCAGGTTAGAATTTGACATCACAATTGAGCATATG
>Pg-03r170320s2427369:370617-377608_6109
TTTATCAGGTTAGAATTTGACATCACAATTGAGCATATGGAGCAATCTCACTGCCAAGAGTTTTTGCTAGAAAGCTCCAT
>Pg-03r170320s2427369:370617-377608_6150
GCAATCTCACTGCCAAGAGTTTTTGCTAGAAAGCTCCATATCGTTGTCTTAATATTTCCAACCAGTTGTTTGCAAACAGT
>Pg-03r170320s2427369:370617-377608_6191
CGTTGTCTTAATATTTCCAACCAGTTGTTTGCAAACAGTGAAGTTGTGATGATAAAGATTTGATGTAATAGCACAAATGT
>Pg-03r170320s2427369:370617-377608_6232
AGTTGTGATGATAAAGATTTGATGTAATAGCACAAATGTCTTACTCTTTGTATCAAAGGTATTTTTGTACCTTGCATGGT
>Pg-03r170320s2427369:370617-377608_6273
TACTCTTTGTATCAAAGGTATTTTTGTACCTTGCATGGTTACAATTCGATTTTCTTGTGCATATGGAAAATCTCGCAAGT
>Pg-03r170320s2427369:370617-377608_6314
CAATTCGATTTTCTTGTGCATATGGAAAATCTCGCAAGTCAAGTAGAATCATGTTGATCCCGGTTAGATAAACTGAAGAA
>Pg-03r170320s2427369:370617-377608_6355
AGTAGAATCATGTTGATCCCGGTTAGATAAACTGAAGAATGTGTGGGATCAATGAGATGCTCAAGCTTCTGCACTTACGA
>Pg-03r170320s2427369:370617-377608_6396
TGTGGGATCAATGAGATGCTCAAGCTTCTGCACTTACGAGATAAGAGGTAGAGAAATGCTTTGAGCCTCTTATAGCCATT
>Pg-03r170320s2427369:370617-377608_6437
TAAGAGGTAGAGAAATGCTTTGAGCCTCTTATAGCCATTGAGCGAGATGGAGACTTGAATCCTACAAAGGGAAAATTTAC
>Pg-03r170320s2427369:370617-377608_6478
GCGAGATGGAGACTTGAATCCTACAAAGGGAAAATTTACTTGCAACATTTGCTAGGCCATTCTCTGAGCTAGAATCCTAT
>Pg-03r170320s2427369:370617-377608_6519
GCAACATTTGCTAGGCCATTCTCTGAGCTAGAATCCTATGATCAGAAGTTGCTTTCCTTTGCTTATGAATCCTCTTTGAG
>Pg-03r170320s2427369:370617-377608_6560
TCAGAAGTTGCTTTCCTTTGCTTATGAATCCTCTTTGAGAAATAATACAGTGAACTTCTCCAGGGTTTATACTTCATCAT
>Pg-03r170320s2427369:370617-377608_6601
ATAATACAGTGAACTTCTCCAGGGTTTATACTTCATCATCATATTGATATATAGAAGTAAAAATAGATCAAGATATTCGT
>Pg-03r170320s2427369:370617-377608_6642
TATTGATATATAGAAGTAAAAATAGATCAAGATATTCGTTTTTCTCCCTGAGTTTTGTAAAGGTGGTTAAAAGCGAATGA
>Pg-03r170320s2427369:370617-377608_6683
TTCTCCCTGAGTTTTGTAAAGGTGGTTAAAAGCGAATGAAGTCATAGTTCAAATAACTACAAGGGTAGTATTTCTATTGC
>Pg-03r170320s2427369:370617-377608_6724
TCATAGTTCAAATAACTACAAGGGTAGTATTTCTATTGCAATTCCAACTTCTTCAGTTACCTTGAAATACTAGATATGTT
>Pg-03r170320s2427369:370617-377608_6765
TTCCAACTTCTTCAGTTACCTTGAAATACTAGATATGTTGTAGCAGAGGAATGCTAAGCATTCTCTATAGGAAAATTTTA
>Pg-03r170320s2427369:370617-377608_6806
AGCAGAGGAATGCTAAGCATTCTCTATAGGAAAATTTTAGATCTTATGCAACACTTCTCGCTCAAAATTCTATAAACTCC
>Pg-03r170320s2427369:370617-377608_6847
TCTTATGCAACACTTCTCGCTCAAAATTCTATAAACTCCCGGGCAGTAAAATGATACTACTAGAGGACAAAGAGCGTGAC
>Pg-03r170320s2427369:370617-377608_6888
GGCAGTAAAATGATACTACTAGAGGACAAAGAGCGTGACAGAAACAAGATTCATGAAACTCAGACCGAAAAAGCAAAGGA
>Pg-03r170320s2427369:370617-377608_6892
GTAAAATGATACTACTAGAGGACAAAGAGCGTGACAGAAACAAGATTCATGAAACTCAGACCGAAAAAGCAAAGGAAGCT
>Pg-03r170320s2428036:210651-215500_214
ATATATATATATATATATATATATATATATATATATATATATATATATATATATTTGGTGTGTATACTTCCGTAGACTTT
>Pg-03r170320s2428036:210651-215500_255
TATATATATATATTTGGTGTGTATACTTCCGTAGACTTTACCGGTAAAATCGTTGGGTGGAGGAGGTCTCATACACCAAT
>Pg-03r170320s2428036:210651-215500_296
CGGTAAAATCGTTGGGTGGAGGAGGTCTCATACACCAATTTGGTGTCTAGCTTGGCAGTGACCTTAAAAATAGATTATTA
>Pg-03r170320s2428036:210651-215500_337
GGTGTCTAGCTTGGCAGTGACCTTAAAAATAGATTATTATTATTATTATATATGTGGTATTTTTAAAGTCTCAGTCAAGC
>Pg-03r170320s2428036:210651-215500_378
ATTATTATATATGTGGTATTTTTAAAGTCTCAGTCAAGCTAGACACCAAATTGGTGTATGAGACCCCCTTTTTTGTGGGA
>Pg-03r170320s2428036:210651-215500_419
GACACCAAATTGGTGTATGAGACCCCCTTTTTTGTGGGACAAGGGATCCCCAAGCTGTATACATACCCTACCCCTCTTTG
>Pg-03r170320s2428036:210651-215500_460
AGGGATCCCCAAGCTGTATACATACCCTACCCCTCTTTGGATTTGAACTTGTAATTTATGAGGAAACACTTGGAATACTT
>Pg-03r170320s2428036:210651-215500_501
TTTGAACTTGTAATTTATGAGGAAACACTTGGAATACTTGTTTTTAACAATTAGGTCCACTCCTAAACGTTTTAGTTTTG
>Pg-03r170320s2428036:210651-215500_542
TTTTAACAATTAGGTCCACTCCTAAACGTTTTAGTTTTGGCTCTTTTTCTGAGATTTTATCCGTTTAATTTTAGTCAAGA
>Pg-03r170320s2428036:210651-215500_583
TCTTTTTCTGAGATTTTATCCGTTTAATTTTAGTCAAGAACTTGTTGTATCTACATATTTTAGTGATTAAGTCTATATAA
>Pg-03r170320s2428036:210651-215500_624
TTGTTGTATCTACATATTTTAGTGATTAAGTCTATATAATCCAAGTATCCAAAGAATTTTTCAAATAAAACACGCCAAAA
>Pg-03r170320s2428036:210651-215500_665
CAAGTATCCAAAGAATTTTTCAAATAAAACACGCCAAAACATAAAAAATTTACTGTAAGTAAATTTGAAAAACTTTTTCT
>Pg-03r170320s2428036:210651-215500_706
TAAAAAATTTACTGTAAGTAAATTTGAAAAACTTTTTCTGTATATCTCTCTGTATCTCTGTATCTGCAAGCTATTCCATT
>Pg-03r170320s2428036:210651-215500_747
ATATCTCTCTGTATCTCTGTATCTGCAAGCTATTCCATTATTTTGTTTTAAGTTGAATGACATTAATTTGAAGGCAAGCA
>Pg-03r170320s2428036:210651-215500_788
TTTGTTTTAAGTTGAATGACATTAATTTGAAGGCAAGCAGGAAAGCCAAATAAAACTCATTTGAACACAGGACAAGCAAA
>Pg-03r170320s2428036:210651-215500_829
AAAGCCAAATAAAACTCATTTGAACACAGGACAAGCAAAGGAGCGAAACTAATTTGGACACACTTCGAAAGTTTAGGAAA
>Pg-03r170320s2428036:210651-215500_870
AGCGAAACTAATTTGGACACACTTCGAAAGTTTAGGAAATTAATTTGGCCACATCGAAGAGGTGAAAGGGTTTTGTTTTT
>Pg-03r170320s2428036:210651-215500_911
AATTTGGCCACATCGAAGAGGTGAAAGGGTTTTGTTTTTTTGGATTTTATATTTTTATTTTTTAAGTCTTTATTGGGCCT
>Pg-03r170320s2428036:210651-215500_952
GGATTTTATATTTTTATTTTTTAAGTCTTTATTGGGCCTGTGGTCATATGGCTTTTGGGAAGGAAGAACAACGAATGGAT
>Pg-03r170320s2428036:210651-215500_993
GGTCATATGGCTTTTGGGAAGGAAGAACAACGAATGGATGCAAGTGGGAATGAAAAGGATGGTTGCACCCGCCGCATAGT
>Pg-03r170320s2428036:210651-215500_1034
AAGTGGGAATGAAAAGGATGGTTGCACCCGCCGCATAGTCAAAGGACTTGAGAATGTCGGTAATAGTTGTTTCTTCAACT
>Pg-03r170320s2428036:210651-215500_1075
AAGGACTTGAGAATGTCGGTAATAGTTGTTTCTTCAACTCGGTTATACAGAATTTGCTTGCTGTGGATTTGCTTCGTGAT
>Pg-03r170320s2428036:210651-215500_1116
GTTATACAGAATTTGCTTGCTGTGGATTTGCTTCGTGATCATTTCATGAAACCCACACAATTTTTGGAAGGCCCAATGAC
>Pg-03r170320s2428036:210651-215500_1157
TTTCATGAAACCCACACAATTTTTGGAAGGCCCAATGACTTCAGCGCTGAGAAAGTTGTATGTTGAAACAAGTACGGATG
>Pg-03r170320s2428036:210651-215500_1198
CAGCGCTGAGAAAGTTGTATGTTGAAACAAGTACGGATGGATCGAAGCAAGGAGGTGACATTAATAATGAATTTACATGG
>Pg-03r170320s2428036:210651-215500_1239
TCGAAGCAAGGAGGTGACATTAATAATGAATTTACATGGTGGAATGAAGGAAATGAGGCCGTCAACCCCGCGGTTCTTTT
>Pg-03r170320s2428036:210651-215500_1280
GAATGAAGGAAATGAGGCCGTCAACCCCGCGGTTCTTTTTACTGCTATTTGTGCCAAGGTTCCTCAGTTTAGGGGATTCG
>Pg-03r170320s2428036:210651-215500_1321
CTGCTATTTGTGCCAAGGTTCCTCAGTTTAGGGGATTCGGGCAGCAGGATAGCCATGAGTTGCTCAGGTGTTTACTTGAC
>Pg-03r170320s2428036:210651-215500_1362
CAGCAGGATAGCCATGAGTTGCTCAGGTGTTTACTTGACAACTTGCACACTGAAGAATTACTGAATTTTAGCAACTCAAA
>Pg-03r170320s2428036:210651-215500_1403
CTTGCACACTGAAGAATTACTGAATTTTAGCAACTCAAAGCCCACTAATTGTGGAGATGGAGAGGCAGCTGAGGGCAACA
>Pg-03r170320s2428036:210651-215500_1444
CCACTAATTGTGGAGATGGAGAGGCAGCTGAGGGCAACAGCGATGAAAGTTCGAACCAGAGGAATGATGCAACATTGGTG
>Pg-03r170320s2428036:210651-215500_1485
GATGAAAGTTCGAACCAGAGGAATGATGCAACATTGGTGGATCGTGTCTTTGAAGGTCAGCTGTGCAGCACAGTTTCCTG
>Pg-03r170320s2428036:210651-215500_1526
TCGTGTCTTTGAAGGTCAGCTGTGCAGCACAGTTTCCTGTTCAAAATGTGGTTACCATTCGATAACTTACGAGCCATTCC
>Pg-03r170320s2428036:210651-215500_1567
CAAAATGTGGTTACCATTCGATAACTTACGAGCCATTCCTTGATTTGCCATTGCCCATTCCAAGAAAACAAGAACCCATG
>Pg-03r170320s2428036:210651-215500_1608
GATTTGCCATTGCCCATTCCAAGAAAACAAGAACCCATGAAAGTCTTATCGCCTCGACAAGAAGACCCACCATCTTCCAC
>Pg-03r170320s2428036:210651-215500_1649
AGTCTTATCGCCTCGACAAGAAGACCCACCATCTTCCACAACAAAATTGAAGAATGGTGTTGACAATCCCTTATCTGCCA
>Pg-03r170320s2428036:210651-215500_1690
CAAAATTGAAGAATGGTGTTGACAATCCCTTATCTGCCACTGGAACCCATGATTGGTTGTACGAATATCTTCTTGATACA
>Pg-03r170320s2428036:210651-215500_1731
GGAACCCATGATTGGTTGTACGAATATCTTCTTGATACAGCAGAGAATGTGCGTGTAGTTGAGAATCTGTTTGCAGAAGA
>Pg-03r170320s2428036:210651-215500_1772
AGAGAATGTGCGTGTAGTTGAGAATCTGTTTGCAGAAGACACTGCTGCTAAATCTGAATTTGGTCTGCTTGTTAGCTCTG
>Pg-03r170320s2428036:210651-215500_1813
CTGCTGCTAAATCTGAATTTGGTCTGCTTGTTAGCTCTGAGTCTCCTCTTCCTTACGAAGAAGTGGATTCTGTTGTTCCT
>Pg-03r170320s2428036:210651-215500_1854
TCTCCTCTTCCTTACGAAGAAGTGGATTCTGTTGTTCCTGCGGAGCTTGAAGTAACACACATATCTACAGAGTTTAACAC
>Pg-03r170320s2428036:210651-215500_1895
GGAGCTTGAAGTAACACACATATCTACAGAGTTTAACACAGATGAAGCATTAGCCAAACAATTGGGCATCAGTGTCTCAT
>Pg-03r170320s2428036:210651-215500_1936
ATGAAGCATTAGCCAAACAATTGGGCATCAGTGTCTCATCAATTATGGGCATTGATCCTAACGATTATATTTGGAATATC
>Pg-03r170320s2428036:210651-215500_1977
ATTATGGGCATTGATCCTAACGATTATATTTGGAATATCTTTGATGACAATGAAATCTCCGTAGTTCAAGAAGAAAAAAT
>Pg-03r170320s2428036:210651-215500_2018
TGATGACAATGAAATCTCCGTAGTTCAAGAAGAAAAAATAGAAGTTGGTGAATCAGAGAACCTTTTGAATGGGGAAAACG
>Pg-03r170320s2428036:210651-215500_2059
AAGTTGGTGAATCAGAGAACCTTTTGAATGGGGAAAACGATGGAGATAATTTGTTTAAGAGTGTATCTTTTACTACTGAA
>Pg-03r170320s2428036:210651-215500_2100
GGAGATAATTTGTTTAAGAGTGTATCTTTTACTACTGAAACCAGGGATGAAGAGACAGAGGCAGCAGTTATTCCAATGTC
>Pg-03r170320s2428036:210651-215500_2141
CAGGGATGAAGAGACAGAGGCAGCAGTTATTCCAATGTCTGTTGACGGCTGCTTGGTGGAGTTCACAAGGCCAGAGCTCC
>Pg-03r170320s2428036:210651-215500_2182
TTGACGGCTGCTTGGTGGAGTTCACAAGGCCAGAGCTCCTTAGTGGAGCAAATGGATGGAAATGCCCAAATTGTGCTTCG
>Pg-03r170320s2428036:210651-215500_2223
AGTGGAGCAAATGGATGGAAATGCCCAAATTGTGCTTCGAAGCTTGTTAATGGTTCTGATAATCAGGAAAATATGACAGC
>Pg-03r170320s2428036:210651-215500_2264
GCTTGTTAATGGTTCTGATAATCAGGAAAATATGACAGCAAATGAAGAGCAGAGTATGGGATTTAATGGCATGTTGAATG
>Pg-03r170320s2428036:210651-215500_2305
ATGAAGAGCAGAGTATGGGATTTAATGGCATGTTGAATGCAGGATCACTGCAAAATATTTCATATTTTATAAAGGATCAG
>Pg-03r170320s2428036:210651-215500_2346
GGATCACTGCAAAATATTTCATATTTTATAAAGGATCAGAATCCAGTGGAGAAGCCCAACTTACTGAAGAGAGTAAAAGG
>Pg-03r170320s2428036:210651-215500_2387
TCCAGTGGAGAAGCCCAACTTACTGAAGAGAGTAAAAGGTACAGAACTTGAAGTTTTCACTTCGGCAAGGTTGTCGGAAA
>Pg-03r170320s2428036:210651-215500_2428
CAGAACTTGAAGTTTTCACTTCGGCAAGGTTGTCGGAAACCTCTGATACAAAAACAGATGAATTTCAATTACATAGTGGG
>Pg-03r170320s2428036:210651-215500_2469
TCTGATACAAAAACAGATGAATTTCAATTACATAGTGGGAGTGTAACAGGCAGTGGAGCTGGTTTGAATGACAATGAATG
>Pg-03r170320s2428036:210651-215500_2510
TGTAACAGGCAGTGGAGCTGGTTTGAATGACAATGAATGCCGGCAGACTGAAGTTCTGTGTAGTTTAAATGATATAGACA
>Pg-03r170320s2428036:210651-215500_2551
GGCAGACTGAAGTTCTGTGTAGTTTAAATGATATAGACAATGCTCAACCATCTAACCAGGAGGGCCTTCAAATGAGAAGG
>Pg-03r170320s2428036:210651-215500_2592
GCTCAACCATCTAACCAGGAGGGCCTTCAAATGAGAAGGGGATTTGCGGGGAAAGATAGTGTCCTTGTACATGATTTTTC
>Pg-03r170320s2428036:210651-215500_2633
ATTTGCGGGGAAAGATAGTGTCCTTGTACATGATTTTTCTTCACAAGGGGTTTCTTGCAGTCATGGAGAGGGTCATTCCA
>Pg-03r170320s2428036:210651-215500_2674
CACAAGGGGTTTCTTGCAGTCATGGAGAGGGTCATTCCAATAAAAATGAAAGAATTTTGGGGGCTGAAGACAGTTCAGAA
>Pg-03r170320s2428036:210651-215500_2715
AAAAATGAAAGAATTTTGGGGGCTGAAGACAGTTCAGAAATTGATGGGATCAGTCACGCCGAAAGGTCTGCATCCACAGG
>Pg-03r170320s2428036:210651-215500_2756
TGATGGGATCAGTCACGCCGAAAGGTCTGCATCCACAGGCTTAGAGGAAGAGGGTGGCAGAATATCTGCAAATTGGGGAG
>Pg-03r170320s2428036:210651-215500_2797
TAGAGGAAGAGGGTGGCAGAATATCTGCAAATTGGGGAGAAATGGATTTGGAGCCCCAAAAACTTACGTCAAGCGTAGAA
>Pg-03r170320s2428036:210651-215500_2838
ATGGATTTGGAGCCCCAAAAACTTACGTCAAGCGTAGAAGTACATAGACCGAAGAAAAGAAAATCAAGGACAATAGAGCA
>Pg-03r170320s2428036:210651-215500_2879
ACATAGACCGAAGAAAAGAAAATCAAGGACAATAGAGCATGAAGCCAATTCCGATGGCATAATACACGAAGCAACCAAAA
>Pg-03r170320s2428036:210651-215500_2920
AAGCCAATTCCGATGGCATAATACACGAAGCAACCAAAATATATCTCATCAGCAATGCTCCACCTATTCTAACCATACAT
>Pg-03r170320s2428036:210651-215500_2961
TATCTCATCAGCAATGCTCCACCTATTCTAACCATACATTTGAAAAGGTTCGAGAATAACTTTTTTGGAAGCATAAGCAA
>Pg-03r170320s2428036:210651-215500_3002
GAAAAGGTTCGAGAATAACTTTTTTGGAAGCATAAGCAAGTTGAGTGGTCATGTTGCCTTTCAAGAGAGGTTTGATCTCA
>Pg-03r170320s2428036:210651-215500_3043
TGAGTGGTCATGTTGCCTTTCAAGAGAGGTTTGATCTCAGGCCCTATTTGGACACCAGGTAATTACCAACCTTTGAAGCA
>Pg-03r170320s2428036:210651-215500_3084
CCCTATTTGGACACCAGGTAATTACCAACCTTTGAAGCATGTTTGTTATGTATTATTATTTTGCTATTTTCTATGTTACA
>Pg-03r170320s2428036:210651-215500_3125
TTTGTTATGTATTATTATTTTGCTATTTTCTATGTTACAGTGGAGAGCATATGTTTGGTTTTCGCTATTTTCCATGTTAC
>Pg-03r170320s2428036:210651-215500_3166
GGAGAGCATATGTTTGGTTTTCGCTATTTTCCATGTTACAGTGGAGAGCATATGTTTGGTTCACAGTATAGATTGATTGA
>Pg-03r170320s2428036:210651-215500_3207
TGGAGAGCATATGTTTGGTTCACAGTATAGATTGATTGAGGTTTATTATTCACATTTTCTTGACCTCCCATCTTTCCTCA
>Pg-03r170320s2428036:210651-215500_3248
TTTATTATTCACATTTTCTTGACCTCCCATCTTTCCTCATAAACTCCTAGTCTAAGTTCAATCTTGTATCTTTATATCTG
>Pg-03r170320s2428036:210651-215500_3289
AACTCCTAGTCTAAGTTCAATCTTGTATCTTTATATCTGTTGTCTCTCCTTTTTATTAAACTCCTTCTCAATCCAAGTAT
>Pg-03r170320s2428036:210651-215500_3330
GTCTCTCCTTTTTATTAAACTCCTTCTCAATCCAAGTATTGAATGTATTTACTTCCGTCATTTGAAGTTTCTTTGGAGAT
>Pg-03r170320s2428036:210651-215500_3371
AATGTATTTACTTCCGTCATTTGAAGTTTCTTTGGAGATTGATTTTTTTTTTTTTTTTTCTTCTAATAGAGATTTCATTC
>Pg-03r170320s2428036:210651-215500_3412
ATTTTTTTTTTTTTTTTTCTTCTAATAGAGATTTCATTCTCTCTTTTTTAATGTCTTCTTTACCAATCCCATTGATCAAA
>Pg-03r170320s2428036:210651-215500_3453
TCTTTTTTAATGTCTTCTTTACCAATCCCATTGATCAAATTTGGTCATTGTCCCTTTCATTATTGTTTTTTCTACTTATT
>Pg-03r170320s2428036:210651-215500_3494
TGGTCATTGTCCCTTTCATTATTGTTTTTTCTACTTATTCATTTTACAGGCAGAGCAATAGTCTGATATAGAACGATATG
>Pg-03r170320s2428036:210651-215500_3535
TTTTACAGGCAGAGCAATAGTCTGATATAGAACGATATGTATTTAGTGTTTTGTTATATATAGAACAGTATGTAATTCGT
>Pg-03r170320s2428036:210651-215500_3576
TTTAGTGTTTTGTTATATATAGAACAGTATGTAATTCGTTTCTTTTCATGCAGATGTCATGACAAACACAACTGTATTTA
>Pg-03r170320s2428036:210651-215500_3617
CTTTTCATGCAGATGTCATGACAAACACAACTGTATTTACCGACTAATTGGAGTAGTTGAGCATGAAGGCAACATGGAAT
>Pg-03r170320s2428036:210651-215500_3658
GACTAATTGGAGTAGTTGAGCATGAAGGCAACATGGAATTTGGGCATTATGTTGCATATGTAAGATGTGATCAAGATGGC
>Pg-03r170320s2428036:210651-215500_3699
GGGCATTATGTTGCATATGTAAGATGTGATCAAGATGGCTCTGTCTTTCACTGGTTTTATGTTAGTGATTCTCATGTGAA
>Pg-03r170320s2428036:210651-215500_3740
TGTCTTTCACTGGTTTTATGTTAGTGATTCTCATGTGAAGCAAGTGTCCTTGAGAGAAGTTCTCGAAAGTGAGGCTTACA
>Pg-03r170320s2428036:210651-215500_3781
AAGTGTCCTTGAGAGAAGTTCTCGAAAGTGAGGCTTACATACTGTTTTATGAGAAGTATAAATTGTGAAGAAGTACAAGA
>Pg-03r170320s2428036:210651-215500_3822
CTGTTTTATGAGAAGTATAAATTGTGAAGAAGTACAAGAATCATGATTAAGTTTTATGCTCTGGTTTTCACCTTCTACTT
>Pg-03r170320s2428036:210651-215500_3863
CATGATTAAGTTTTATGCTCTGGTTTTCACCTTCTACTTTAATTTGTTGTTTATATCCCATTGGAAGAGATGTCCAAGTA
>Pg-03r170320s2428036:210651-215500_3904
ATTTGTTGTTTATATCCCATTGGAAGAGATGTCCAAGTAGAAAAGAATATAAAATTGGCCTCTTTCCGAGGCCCACTTCC
>Pg-03r170320s2428036:210651-215500_3945
AAAGAATATAAAATTGGCCTCTTTCCGAGGCCCACTTCCTTGTTTCCATTACCTTCAAGGAAATAGTCATTGATCTTTCT
>Pg-03r170320s2428036:210651-215500_3986
GTTTCCATTACCTTCAAGGAAATAGTCATTGATCTTTCTCCTCTCTCGTATAATCATTTTTCCTTCATTTTCGTTGTATA
>Pg-03r170320s2428036:210651-215500_4027
TCTCTCGTATAATCATTTTTCCTTCATTTTCGTTGTATACATTGCTTGGAGCTTACTACAAGGATGTAGGGAACACACTT
>Pg-03r170320s2428036:210651-215500_4068
TTGCTTGGAGCTTACTACAAGGATGTAGGGAACACACTTGTTGCTTCCAGCCATGTGAATGGAGTCATAGTGAATATAGG
>Pg-03r170320s2428036:210651-215500_4109
TGCTTCCAGCCATGTGAATGGAGTCATAGTGAATATAGGTAGGAGCACTATGCTCTCAGCCTTTGAGTGAACTTTTGGAT
>Pg-03r170320s2428036:210651-215500_4150
GGAGCACTATGCTCTCAGCCTTTGAGTGAACTTTTGGATATCTTTCTTTAGGGGATTTCAATGTGAATGATTCCTCTCAC
>Pg-03r170320s2428036:210651-215500_4191
CTTTCTTTAGGGGATTTCAATGTGAATGATTCCTCTCACTCCTTTGTTTATGTTATTACTCTAATTTTACTTAGAATAAT
>Pg-03r170320s2428036:210651-215500_4232
CTTTGTTTATGTTATTACTCTAATTTTACTTAGAATAATTAGTTTATAAGAAACAGAACAGAGGAAGCAATCCATCTTAG
>Pg-03r170320s2428036:210651-215500_4273
GTTTATAAGAAACAGAACAGAGGAAGCAATCCATCTTAGATTTATATAATTTCCTGCACTTTATTTAATTTGTAGCAAGT
>Pg-03r170320s2428036:210651-215500_4314
TTATATAATTTCCTGCACTTTATTTAATTTGTAGCAAGTACTTCAGTTTTTTATTTTCATGCGATGCTTAAAGGTTTTGA
>Pg-03r170320s2428036:210651-215500_4355
TTCAGTTTTTTATTTTCATGCGATGCTTAAAGGTTTTGAACAAGCCGTTCCACATTTAGATTGGATTCGGTTGATTGATC
>Pg-03r170320s2428036:210651-215500_4396
AAGCCGTTCCACATTTAGATTGGATTCGGTTGATTGATCCCTTTCTCAATCAATCGATTGGGATATCTGGCTAAAGACCT
>Pg-03r170320s2428036:210651-215500_4437
TTTCTCAATCAATCGATTGGGATATCTGGCTAAAGACCTAGCTCCTAAGTTACATGTATAGTGAGGTAGGTATTTTGCTT
>Pg-03r170320s2428036:210651-215500_4478
CTCCTAAGTTACATGTATAGTGAGGTAGGTATTTTGCTTGGCTGTCATGGGCTGCGTCATACACCCTCATCATCAGGGCT
>Pg-03r170320s2428036:210651-215500_4519
CTGTCATGGGCTGCGTCATACACCCTCATCATCAGGGCTTGTTAATATCATTTGTAATTGTTGGTTGAGCTATCAAATTA
>Pg-03r170320s2428036:210651-215500_4560
TTAATATCATTTGTAATTGTTGGTTGAGCTATCAAATTATGGCTCAAATGTCCCTGTTTTGTTGATTGGGGTATCAAATT
>Pg-03r170320s2428036:210651-215500_4601
GCTCAAATGTCCCTGTTTTGTTGATTGGGGTATCAAATTATGCCTCAAATGTCCTTGTGATATTGTGGCTTATTGGGGTC
>Pg-03r170320s2428036:210651-215500_4642
GCCTCAAATGTCCTTGTGATATTGTGGCTTATTGGGGTCATATCCCAAGGTAGTTGGGCGATCCTTCTCCTTTTTGAGAG
>Pg-03r170320s2428036:210651-215500_4683
ATCCCAAGGTAGTTGGGCGATCCTTCTCCTTTTTGAGAGGGAAAATCTCTCTTGGTCTGGAAATTTCTAGATTTCAAACT
>Pg-03r170320s2428036:210651-215500_4724
AAAATCTCTCTTGGTCTGGAAATTTCTAGATTTCAAACTAAATTCAATTTGGAATCTTCGCAACACCTGGCCTTCTCCAA
>Pg-03r170320s2428036:210651-215500_4765
ATTCAATTTGGAATCTTCGCAACACCTGGCCTTCTCCAAGGCTCTTTCCATACTTGTAGAACTATCTTCCTTCCTTGAAG
>Pg-03r170320s2428036:210651-215500_4769
AATTTGGAATCTTCGCAACACCTGGCCTTCTCCAAGGCTCTTTCCATACTTGTAGAACTATCTTCCTTCCTTGAAGTTTG
>Pg-03r170320s0278213:87871-94379_0
CCACCCAACCTCATCCCTTGTGACATAACATTATGGTGGGGCAGACCATAGCAAGAATGGAAACCTGCTGGACGACATAA
>Pg-03r170320s0278213:87871-94379_41
CAGACCATAGCAAGAATGGAAACCTGCTGGACGACATAAAACTCCATTGTCTCATCTGTGAACCAAGACCCCGTTGGCAT
>Pg-03r170320s0278213:87871-94379_82
CTCCATTGTCTCATCTGTGAACCAAGACCCCGTTGGCATTATTATTGTGTATACATACAAATACCACATGGATAATTTGA
>Pg-03r170320s0278213:87871-94379_123
TTATTGTGTATACATACAAATACCACATGGATAATTTGACTAATGCCATGCAACCTTTCTTATCATTTTACAGAACTTGA
>Pg-03r170320s0278213:87871-94379_164
AATGCCATGCAACCTTTCTTATCATTTTACAGAACTTGATCTCTAAAGTTCCCAAGTCATTAGTTATAGATTCAATTACA
>Pg-03r170320s0278213:87871-94379_205
TCTAAAGTTCCCAAGTCATTAGTTATAGATTCAATTACATATATCCTTACTTCCTCTACACAGATCAAATCTCAAGATAG
>Pg-03r170320s0278213:87871-94379_246
TATCCTTACTTCCTCTACACAGATCAAATCTCAAGATAGTGAATTTGGTTTATAGCTTTTGCAGAGACAAATGTAGAACC
>Pg-03r170320s0278213:87871-94379_287
AATTTGGTTTATAGCTTTTGCAGAGACAAATGTAGAACCCTTTGAGGAGGTTGGGTTTATCGCTATCGATTTATAGCTTA
>Pg-03r170320s0278213:87871-94379_328
TTGAGGAGGTTGGGTTTATCGCTATCGATTTATAGCTTAGCAACTACTGGCAGCTCTCGCAAGTCTTTAAAATAATAGCA
>Pg-03r170320s0278213:87871-94379_369
AACTACTGGCAGCTCTCGCAAGTCTTTAAAATAATAGCAGCCATGGCCTCCAAAATGAAGTTAAGTACTCCATAAAATTT
>Pg-03r170320s0278213:87871-94379_410
CATGGCCTCCAAAATGAAGTTAAGTACTCCATAAAATTTTATGACTCTGGTTTACCGTTTCCCACATAGCATTACCATAA
>Pg-03r170320s0278213:87871-94379_451
TGACTCTGGTTTACCGTTTCCCACATAGCATTACCATAATCCCCGCAAGAGCATTTTCCATCCTGGAAATGGTGGAAACA
>Pg-03r170320s0278213:87871-94379_492
CCCGCAAGAGCATTTTCCATCCTGGAAATGGTGGAAACAATGGATCAAAACGTTCTTCTCCCCTATGGAGATAGATCTCG
>Pg-03r170320s0278213:87871-94379_533
GGATCAAAACGTTCTTCTCCCCTATGGAGATAGATCTCGTTTTGGTTTTCAAGAAGAAGGAAGAAAATTCAAAACCAATC
>Pg-03r170320s0278213:87871-94379_574
TTGGTTTTCAAGAAGAAGGAAGAAAATTCAAAACCAATCCAGTAGAGTAATCACTTTACATTCTCATTGACAATTATACC
>Pg-03r170320s0278213:87871-94379_615
GTAGAGTAATCACTTTACATTCTCATTGACAATTATACCTCTGTCAACAAACTTAGAAATGAACTTGATAGCTACATGGC
>Pg-03r170320s0278213:87871-94379_656
TGTCAACAAACTTAGAAATGAACTTGATAGCTACATGGCAATCACCACATACACAAAAAATTCCACTTCAGATTGTTGTC
>Pg-03r170320s0278213:87871-94379_697
TCACCACATACACAAAAAATTCCACTTCAGATTGTTGTCCCAAGGGATGTTCTAATGACTCCAAAAGCAATGACCAACTT
>Pg-03r170320s0278213:87871-94379_738
AAGGGATGTTCTAATGACTCCAAAAGCAATGACCAACTTCTCACTATGGTGGTGGAGAAGAAGTTCCTTCTGTTCCTCCT
>Pg-03r170320s0278213:87871-94379_779
CACTATGGTGGTGGAGAAGAAGTTCCTTCTGTTCCTCCTCTAAATCATGCAGAACAAAATTTGTGTCAGGAATATAACCT
>Pg-03r170320s0278213:87871-94379_820
AAATCATGCAGAACAAAATTTGTGTCAGGAATATAACCTGCCTGATTCATTTTCCCAGCCAACTCTTCTAAGGCAATCTA
>Pg-03r170320s0278213:87871-94379_861
CTGATTCATTTTCCCAGCCAACTCTTCTAAGGCAATCTAAATCTCCGCTGTTTGTGGATGTGATCTGTTTCCCACAACAA
>Pg-03r170320s0278213:87871-94379_902
TCTCCGCTGTTTGTGGATGTGATCTGTTTCCCACAACAAATGTATGCATCTAGCGCTTGACCTCAATCCAGCTGCATCCA
>Pg-03r170320s0278213:87871-94379_943
GTATGCATCTAGCGCTTGACCTCAATCCAGCTGCATCCAGGCTATTTCTTGACCCATCATTCTTCCATCAAATTTCTCAG
>Pg-03r170320s0278213:87871-94379_984
CTATTTCTTGACCCATCATTCTTCCATCAAATTTCTCAGATTGGCTGCAACATCCCATCTCCTTGCAGGAGAATACAAGT
>Pg-03r170320s0278213:87871-94379_1025
TGGCTGCAACATCCCATCTCCTTGCAGGAGAATACAAGTTTGACAACACAACATATTTCCCTGCATCTTGTGTTTTCAAG
>Pg-03r170320s0278213:87871-94379_1066
GACAACACAACATATTTCCCTGCATCTTGTGTTTTCAAGTCAAGAAGATGTTCTGCTGCTCGTTTTACCATTTCCATATT
>Pg-03r170320s0278213:87871-94379_1107
AAGAAGATGTTCTGCTGCTCGTTTTACCATTTCCATATTGCCATGGATTCTGCACACACCAAGCAAGGTCTCCCATACAG
>Pg-03r170320s0278213:87871-94379_1148
CATGGATTCTGCACACACCAAGCAAGGTCTCCCATACAGCACCATTCAGCTTAAACTGCATTTTGTTGACAACATTCTCT
>Pg-03r170320s0278213:87871-94379_1189
CCATTCAGCTTAAACTGCATTTTGTTGACAACATTCTCTGCCTCATCCAGAGGCCCAGAAAGGCCAAGAACAACCATGCA
>Pg-03r170320s0278213:87871-94379_1230
CTCATCCAGAGGCCCAGAAAGGCCAAGAACAACCATGCAGACATAATGCTCTGTTCCTGGAGTGATGTCGTAATATCGGC
>Pg-03r170320s0278213:87871-94379_1271
CATAATGCTCTGTTCCTGGAGTGATGTCGTAATATCGGCTCATAGAACTGAAATAACCATGCCCTTCATCCACCAGGCCT
>Pg-03r170320s0278213:87871-94379_1312
ATAGAACTGAAATAACCATGCCCTTCATCCACCAGGCCTGCATGGCTACATGCAAACATTACTCCCACAAAGCTTATTTC
>Pg-03r170320s0278213:87871-94379_1353
ATGGCTACATGCAAACATTACTCCCACAAAGCTTATTTCAGAAGGTTTCACATTTGCCTGCAGCATTTGTTCAAACAAAT
>Pg-03r170320s0278213:87871-94379_1394
AAGGTTTCACATTTGCCTGCAGCATTTGTTCAAACAAATTAATAGCTTTCTTGGCTAATCCATGGTGTGCACATCCTGTC
>Pg-03r170320s0278213:87871-94379_1435
ATAGCTTTCTTGGCTAATCCATGGTGTGCACATCCTGTCATCATAGCAGTCCACAATACTACATTGGTTTTAGGTAATTT
>Pg-03r170320s0278213:87871-94379_1476
CATAGCAGTCCACAATACTACATTGGTTTTAGGTAATTTATCAAACACTTTTGAAGCATTAGAAATACTACCACATTTTG
>Pg-03r170320s0278213:87871-94379_1517
CAAACACTTTTGAAGCATTAGAAATACTACCACATTTTGCATGCACTAATGACATGGAAATATTACCCCTCAATCTTCCA
>Pg-03r170320s0278213:87871-94379_1558
TGCACTAATGACATGGAAATATTACCCCTCAATCTTCCATCAAATTTCTCACATTGGTTGCATCATCCCACCTCCCTGAA
>Pg-03r170320s0278213:87871-94379_1599
AAATTTCTCACATTGGTTGCATCATCCCACCTCCCTGAAGCAGAGTAGATGTTTGACAACAGCATATATTTCCCTGCATC
>Pg-03r170320s0278213:87871-94379_1640
AGAGTAGATGTTTGACAACAGCATATATTTCCCTGCATCTTGTGTTTTCAAGTCAAGAAGACATTCTGCTAATTGTTTTG
>Pg-03r170320s0278213:87871-94379_1681
GTGTTTTCAAGTCAAGAAGACATTCTGCTAATTGTTTTGCCATTTCTATATTACCATGGATTCTGCACACACCAAGCAAG
>Pg-03r170320s0278213:87871-94379_1722
ATTTCTATATTACCATGGATTCTGCACACACCAAGCAAGGCCTCTCATACAGCATCATTCAATTTAACCTGCATTTTGTT
>Pg-03r170320s0278213:87871-94379_1763
CTCTCATACAGCATCATTCAATTTAACCTGCATTTTGTTGACAACGTCCTCTGCCTCATCCAGACACCCAGAATGGCCAA
>Pg-03r170320s0278213:87871-94379_1804
CAACGTCCTCTGCCTCATCCAGACACCCAGAATGGCCAAGAAGATTAAATATGCAGACATAATGCTCTGTTCCTGGAGCG
>Pg-03r170320s0278213:87871-94379_1845
AGATTAAATATGCAGACATAATGCTCTGTTCCTGGAGCGAAGCTGTAATCTCGGCTCATAGAACTGAAATAACAACACCC
>Pg-03r170320s0278213:87871-94379_1886
GCTGTAATCTCGGCTCATAGAACTGAAATAACAACACCCGTCATCCACCAGGCCTACATGGCTGCATGCAAACATTACTC
>Pg-03r170320s0278213:87871-94379_1927
CATCCACCAGGCCTACATGGCTGCATGCAAACATTACTCCCACAACGCTTATTTCATTATGTTTCATGTTCGCCTGCAGC
>Pg-03r170320s0278213:87871-94379_1968
ACAACGCTTATTTCATTATGTTTCATGTTCGCCTGCAGCATTGGTTCAAACAAATCAAGGGCCTTCTTGCCTAGTCCATG
>Pg-03r170320s0278213:87871-94379_2009
TGGTTCAAACAAATCAAGGGCCTTCTTGCCTAGTCCATGCTGTGCAGATCCCGTAATCATAGCAGCCCACAAAACTACAT
>Pg-03r170320s0278213:87871-94379_2050
GTGCAGATCCCGTAATCATAGCAGCCCACAAAACTACATCGGTTTTAGGTAATTTATCAAACACTTTAGAAGCGTTAGCA
>Pg-03r170320s0278213:87871-94379_2091
GTTTTAGGTAATTTATCAAACACTTTAGAAGCGTTAGCAATACTACCACATTTGATTGTTTCAATTCTTATAACACTTAC
>Pg-03r170320s0278213:87871-94379_2132
ACTACCACATTTGATTGTTTCAATTCTTATAACACTTACCACTCATAAATAACATTTGAATTTCATTGAACCAGCATTTC
>Pg-03r170320s0278213:87871-94379_2173
CTCATAAATAACATTTGAATTTCATTGAACCAGCATTTCCTGAAATTGTCAAGACAGTAGAAATAAAATGTCAGTCCAAA
>Pg-03r170320s0278213:87871-94379_2214
GAAATTGTCAAGACAGTAGAAATAAAATGTCAGTCCAAAGCAAAGACACAGCCCACACTCTGACGATGAATTATAATAGA
>Pg-03r170320s0278213:87871-94379_2255
AAAGACACAGCCCACACTCTGACGATGAATTATAATAGAATGCAATTGCATCTCTGAAATTAATAATTCTACAAATTTAA
>Pg-03r170320s0278213:87871-94379_2296
GCAATTGCATCTCTGAAATTAATAATTCTACAAATTTAATTTACTGGGGATTCCAAAAAGACTCAAAATAAGCTCAACTA
>Pg-03r170320s0278213:87871-94379_2337
TACTGGGGATTCCAAAAAGACTCAAAATAAGCTCAACTAGGGTCAAGAACCATCTTGTAAATCAGATCCATCACAAAACT
>Pg-03r170320s0278213:87871-94379_2378
GTCAAGAACCATCTTGTAAATCAGATCCATCACAAAACTATATTTAGAAGGTATTTTGGGTTCTCTTGTCAGATAAAGGA
>Pg-03r170320s0278213:87871-94379_2419
ATTTAGAAGGTATTTTGGGTTCTCTTGTCAGATAAAGGATAAGTTTGTACAGAGATAAAATAATATCTTTTCCACTTACA
>Pg-03r170320s0278213:87871-94379_2460
AGTTTGTACAGAGATAAAATAATATCTTTTCCACTTACATTTTCTCAAAATAGAGACAAGCTTGAGCTACTTGCAGGAAA
>Pg-03r170320s0278213:87871-94379_2501
TTCTCAAAATAGAGACAAGCTTGAGCTACTTGCAGGAAAACCATAAAAGGCCACAGTCCCACAATTAGATCTGGACATAT
>Pg-03r170320s0278213:87871-94379_2542
CATAAAAGGCCACAGTCCCACAATTAGATCTGGACATATGACGAAAGAAGTTTGGAGAAGAATCAGTACCCTCGCATAGT
>Pg-03r170320s0278213:87871-94379_2583
CGAAAGAAGTTTGGAGAAGAATCAGTACCCTCGCATAGTGCACAAAAACTTTACAACATAGCCAAGCAATGAATCAAGGG
>Pg-03r170320s0278213:87871-94379_2624
ACAAAAACTTTACAACATAGCCAAGCAATGAATCAAGGGGTATTTATTCTGCCAAAATTACCAGGGATTTGCCACAAAGC
>Pg-03r170320s0278213:87871-94379_2665
ATTTATTCTGCCAAAATTACCAGGGATTTGCCACAAAGCCTTATCCCTTAGGACATGCCATTAGTTTGGGGTACACCATA
>Pg-03r170320s0278213:87871-94379_2706
TATCCCTTAGGACATGCCATTAGTTTGGGGTACACCATAACGGAAACCTGCCTCACCAGTGAACCAAGAACCCGGTGGCA
>Pg-03r170320s0278213:87871-94379_2747
GGAAACCTGCCTCACCAGTGAACCAAGAACCCGGTGGCATTATCATGTTTTTTATGTACACATTCAAATACCACATGGAT
>Pg-03r170320s0278213:87871-94379_2788
ATCATGTTTTTTATGTACACATTCAAATACCACATGGATAAATTTCACTAATGTCCTGAAACCTTTCTTATGCTTTTCAA
>Pg-03r170320s0278213:87871-94379_2829
ATTTCACTAATGTCCTGAAACCTTTCTTATGCTTTTCAAGAATTTAATCTGTAAAGTGCCCAAGTCATAAGTTATAGATT
>Pg-03r170320s0278213:87871-94379_2870
ATTTAATCTGTAAAGTGCCCAAGTCATAAGTTATAGATTGAATTACAAATATTCCCACTTCTACACAGATCAAATCTCAA
>Pg-03r170320s0278213:87871-94379_2911
ATTACAAATATTCCCACTTCTACACAGATCAAATCTCAAGAGAGTAAATTTGGTCTAAAGCTTTTGTGGAGACAACTGTA
>Pg-03r170320s0278213:87871-94379_2952
GAGTAAATTTGGTCTAAAGCTTTTGTGGAGACAACTGTAGAATCCTTTGAGGAGGTTGGGTTCATCGCCATCAATTTATA
>Pg-03r170320s0278213:87871-94379_2993
ATCCTTTGAGGAGGTTGGGTTCATCGCCATCAATTTATAGCTTAGCAACTATTGGCATTTCTCACAAGACAGAATTAAAA
>Pg-03r170320s0278213:87871-94379_3034
TTAGCAACTATTGGCATTTCTCACAAGACAGAATTAAAATATTAGCTGCGCTTGCCTCAAGTGAAGCCAAATACTCCATG
>Pg-03r170320s0278213:87871-94379_3075
TTAGCTGCGCTTGCCTCAAGTGAAGCCAAATACTCCATGAACTTTATGACCGTGGTTTCCCACTTAGCATCACCAATAAT
>Pg-03r170320s0278213:87871-94379_3116
CTTTATGACCGTGGTTTCCCACTTAGCATCACCAATAATCCCCACAAGAGCATTTTCCATTCTGGAAATGATGGAAACGA
>Pg-03r170320s0278213:87871-94379_3157
CCACAAGAGCATTTTCCATTCTGGAAATGATGGAAACGATGAGCATCCCTGACAATTATACCTCTGTCAACAATCTTAGA
>Pg-03r170320s0278213:87871-94379_3198
AGCATCCCTGACAATTATACCTCTGTCAACAATCTTAGAAATGAACTTGATAGCTACATGGCAATCACCACACACACGAA
>Pg-03r170320s0278213:87871-94379_3239
TGAACTTGATAGCTACATGGCAATCACCACACACACGAAGATTTTTCCCAATTCGGATGGTTGTCCCAGGGGATGTTCTA
>Pg-03r170320s0278213:87871-94379_3280
TTTTTCCCAATTCGGATGGTTGTCCCAGGGGATGTTCTAATGAGTCCAAAGGCAATAGCCAACTTCTCACTATGGTAGCT
>Pg-03r170320s0278213:87871-94379_3321
GAGTCCAAAGGCAATAGCCAACTTCTCACTATGGTAGCTGAGAAGAAGTTCCTTCTGTTCCTCCTCTACATCATGCAGAA
>Pg-03r170320s0278213:87871-94379_3362
GAAGAAGTTCCTTCTGTTCCTCCTCTACATCATGCAGAACAAAATTTGTGTCAGGAATATAACCTGCCTGCCTCATTTGC
>Pg-03r170320s0278213:87871-94379_3403
AAATTTGTGTCAGGAATATAACCTGCCTGCCTCATTTGCCCAGCCAACTCTTCTAAGGCAATGTAAATCTCCTCTGTTTG
>Pg-03r170320s0278213:87871-94379_3444
AGCCAACTCTTCTAAGGCAATGTAAATCTCCTCTGTTTGTGGATGTGATCTGTCTCCCACAACAAATCTATGTATCTTGT
>Pg-03r170320s0278213:87871-94379_3485
GATGTGATCTGTCTCCCACAACAAATCTATGTATCTTGTGCTTGACCTCAATCCAACTGCATCCAGGCTGTTTCTTGACC
>Pg-03r170320s0278213:87871-94379_3526
TTGACCTCAATCCAACTGCATCCAGGCTGTTTCTTGACCCCTCGATCTTCCATCAAATTTCTCACAGTGGCTGCATCATC
>Pg-03r170320s0278213:87871-94379_3567
TCGATCTTCCATCAAATTTCTCACAGTGGCTGCATCATCCCACCTCCCTGCAGCAGAATAGATGTTGGACAACAGCACAT
>Pg-03r170320s0278213:87871-94379_3608
ACCTCCCTGCAGCAGAATAGATGTTGGACAACAGCACATATTTCCCTGCATCTTGTGTTTTCAAGTCAAGAAGACGTTCT
>Pg-03r170320s0278213:87871-94379_3649
TTCCCTGCATCTTGTGTTTTCAAGTCAAGAAGACGTTCTGCTGCTCGTTTTGCCATTTCTATATTGCCATGGATTCTGCA
>Pg-03r170320s0278213:87871-94379_3690
TGCTCGTTTTGCCATTTCTATATTGCCATGGATTCTGCATGCACCAAGCAAGGCTCCCCATACAGCACCATCTGGCTTAA
>Pg-03r170320s0278213:87871-94379_3731
CACCAAGCAAGGCTCCCCATACAGCACCATCTGGCTTAACCTGCATTTTGTTGACAAAGTCCTCTGCCTCATCCAGATGC
>Pg-03r170320s0278213:87871-94379_3772
TGCATTTTGTTGACAAAGTCCTCTGCCTCATCCAGATGCCCAGAACGGCCAAGAAGATCAACCATGCAGACATAATGCTC
>Pg-03r170320s0278213:87871-94379_3813
AGAACGGCCAAGAAGATCAACCATGCAGACATAATGCTCTGTTCCTGGAGTGATGCCATAATCTTGGCTCATAGAACTGA
>Pg-03r170320s0278213:87871-94379_3854
TTCCTGGAGTGATGCCATAATCTTGGCTCATAGAACTGAAATAACGCCGCCCTTCATCCACCAGGCCTGCATGGCTGCAT
>Pg-03r170320s0278213:87871-94379_3895
TAACGCCGCCCTTCATCCACCAGGCCTGCATGGCTGCATGCAAACATTACTCCCACAAAGCTTATTTCATTAGGTTTCAA
>Pg-03r170320s0278213:87871-94379_3936
AAACATTACTCCCACAAAGCTTATTTCATTAGGTTTCAAGTTTGCCTGCAGCATTTGTTCAAACAAATCAAGGGCTTTCT
>Pg-03r170320s0278213:87871-94379_3977
TTGCCTGCAGCATTTGTTCAAACAAATCAAGGGCTTTCTTGCCTAATCCATGCTGTGCACATCCTGTAATCATAGCAGTC
>Pg-03r170320s0278213:87871-94379_4018
CCTAATCCATGCTGTGCACATCCTGTAATCATAGCAGTCCACAATACTACATCTGTTTTAGGCAATTTATCAAACACTTT
>Pg-03r170320s0278213:87871-94379_4059
CAATACTACATCTGTTTTAGGCAATTTATCAAACACTTTAGAAGCGTTAGCAATACTACCACATTTTGCATACATGTCAA
>Pg-03r170320s0278213:87871-94379_4100
AAGCGTTAGCAATACTACCACATTTTGCATACATGTCAACAAGAGAACTCCCCACAAAGGCAGCCATCTCATATCCAGTC
>Pg-03r170320s0278213:87871-94379_4141
AGAGAACTCCCCACAAAGGCAGCCATCTCATATCCAGTCTTCATAGTGTGTGCATGGACCTGCTTGCCCTGTTCCAGAAC
>Pg-03r170320s0278213:87871-94379_4182
CATAGTGTGTGCATGGACCTGCTTGCCCTGTTCCAGAACTGCTATGCTAGCACATGCCTTCAATGCGCTAGTGTAAGGAA
>Pg-03r170320s0278213:87871-94379_4223
CTATGCTAGCACATGCCTTCAATGCGCTAGTGTAAGGAAACTCATCCACTTTAATGCCTTCAACGAGCATTCTACGGAAC
>Pg-03r170320s0278213:87871-94379_4264
TCATCCACTTTAATGCCTTCAACGAGCATTCTACGGAACAATTTCAGAGCCTCTTCTCCTTGCCCATGTTGAGCATACCC
>Pg-03r170320s0278213:87871-94379_4305
TTTCAGAGCCTCTTCTCCTTGCCCATGTTGAGCATACCCGGCAATCATGGCATTCCACAAAACAGCATTCGCTAACAACA
>Pg-03r170320s0278213:87871-94379_4346
CAATCATGGCATTCCACAAAACAGCATTCGCTAACAACAGATAAGAACACGGTCTCATTGGATCAGAACACACATTCTGA
>Pg-03r170320s0278213:87871-94379_4387
TAAGAACACGGTCTCATTGGATCAGAACACACATTCTGAGCACGTCCAACACTTATTCCAACTTGCAGACCTTTGCCTTT
>Pg-03r170320s0278213:87871-94379_4428
ACGTCCAACACTTATTCCAACTTGCAGACCTTTGCCTTTATCAGACATTTTGTCAAACACTTTGCGGGCAATCTCTATAT
>Pg-03r170320s0278213:87871-94379_4469
CAGACATTTTGTCAAACACTTTGCGGGCAATCTCTATATCCCTGCATTTGGCATACATGTCCACAAGAGCATTTCCCACT
>Pg-03r170320s0278213:87871-94379_4510
CTGCATTTGGCATACATGTCCACAAGAGCATTTCCCACTACAACATTTAAATCAAAGCTAGTTCTGATAACATGACCATG
>Pg-03r170320s0278213:87871-94379_4551
AACATTTAAATCAAAGCTAGTTCTGATAACATGACCATGGATTTGCTTCCCCAGTTCTAAAACCCCTAAGCTGGTGCAAG
>Pg-03r170320s0278213:87871-94379_4592
TTTGCTTCCCCAGTTCTAAAACCCCTAAGCTGGTGCAAGCACCAATAGCAATACAAAAACTATACTGATCCAACTTCATA
>Pg-03r170320s0278213:87871-94379_4633
CCAATAGCAATACAAAAACTATACTGATCCAACTTCATACCTGCATTTCGCATTGGATATATGAATCCCAAGGCTTCGGC
>Pg-03r170320s0278213:87871-94379_4674
TGCATTTCGCATTGGATATATGAATCCCAAGGCTTCGGCAAAGCAACCATTCTGTGCATATCCCGCAATCATCGCATTCC
>Pg-03r170320s0278213:87871-94379_4715
AGCAACCATTCTGTGCATATCCCGCAATCATCGCATTCCACGACACAACATCTCTCTTGGGGAAGTGGCAAAACAGCTCC
>Pg-03r170320s0278213:87871-94379_4756
GACACAACATCTCTCTTGGGGAAGTGGCAAAACAGCTCCTGAGCCTCTTCCACATACCCGTTCTGTAAATAGCCTGCAAT
>Pg-03r170320s0278213:87871-94379_4797
AGCCTCTTCCACATACCCGTTCTGTAAATAGCCTGCAATCATTCCATTCCACGAAAAAACGTCTCGTTCAGGCATTTTGT
>Pg-03r170320s0278213:87871-94379_4838
TTCCATTCCACGAAAAAACGTCTCGTTCAGGCATTTTGTCGAACACTTTGCGTGCATCTTCAATACTACCACATTTTGAA
>Pg-03r170320s0278213:87871-94379_4879
AACACTTTGCGTGCATCTTCAATACTACCACATTTTGAATACATATCGATAAGGGCATTCTCTACGACAACATCAATTTC
>Pg-03r170320s0278213:87871-94379_4920
CATATCGATAAGGGCATTCTCTACGACAACATCAATTTCTGATCCAATTCTCAAAATCTGATCGTGAACCCCTCTGGCCC
>Pg-03r170320s0278213:87871-94379_4961
ATCCAATTCTCAAAATCTGATCGTGAACCCCTCTGGCCCGTTCCAAATCTGCAACCCCCGCACACGCTTTCATTACGGTG
>Pg-03r170320s0278213:87871-94379_5002
TCCAAATCTGCAACCCCCGCACACGCTTTCATTACGGTGGCAAAAGTAAACTTGTTTGGTGACACCAGTTGACTCTGCAT
>Pg-03r170320s0278213:87871-94379_5043
AAAAGTAAACTTGTTTGGTGACACCAGTTGACTCTGCATTTGCTCGAAAAGCTTGAGGGCTTCTTCATACTGCCCATTCT
>Pg-03r170320s0278213:87871-94379_5084
GCTCGAAAAGCTTGAGGGCTTCTTCATACTGCCCATTCTGAGCGTATCCCGTGATCAACGAAGTCCATGAGATGACATCT
>Pg-03r170320s0278213:87871-94379_5125
GCGTATCCCGTGATCAACGAAGTCCATGAGATGACATCTTGTTCAGGCATTTTGTCAAACAATTGGCGTGCAACACCTAA
>Pg-03r170320s0278213:87871-94379_5166
TTCAGGCATTTTGTCAAACAATTGGCGTGCAACACCTAAATCCCTGCATTTTATGTACATGTTTACCAAATTGTTTTGTA
>Pg-03r170320s0278213:87871-94379_5207
CCCTGCATTTTATGTACATGTTTACCAAATTGTTTTGTAAGAAGAAATGCCCTTCAAACCCACATTTGACGATGTGAGCA
>Pg-03r170320s0278213:87871-94379_5248
AAGAAATGCCCTTCAAACCCACATTTGACGATGTGAGCATGTGCATTCTTTGCATTCGGTAGAGATCTGATGTTGGCACA
>Pg-03r170320s0278213:87871-94379_5289
TGCATTCTTTGCATTCGGTAGAGATCTGATGTTGGCACAGTCCTTCAAGAGACGGGAAAGGGTATAGGAGTCTGTAAAAA
>Pg-03r170320s0278213:87871-94379_5330
CCTTCAAGAGACGGGAAAGGGTATAGGAGTCTGTAAAAACCCCTATGGATTCCATTGCTAGTATGGTATCAGTACAGGTT
>Pg-03r170320s0278213:87871-94379_5371
CCTATGGATTCCATTGCTAGTATGGTATCAGTACAGGTTTCATAGTAAGCTATTTGCTGATGTGTTATTTTCAAAAGTTT
>Pg-03r170320s0278213:87871-94379_5412
ATAGTAAGCTATTTGCTGATGTGTTATTTTCAAAAGTTTGAAAGAAAAGATGGTGATAATGCTGTGACTATTAAACTGCC
>Pg-03r170320s0278213:87871-94379_5453
AAGAAAAGATGGTGATAATGCTGTGACTATTAAACTGCCTGCCAAGGAATAGCATTTCTTGGATGAATGAAGATTTATCA
>Pg-03r170320s0278213:87871-94379_5494
CCAAGGAATAGCATTTCTTGGATGAATGAAGATTTATCATCAAAAGAAAAGCACACTATAGATTAATGTTATGCCCATAA
>Pg-03r170320s0278213:87871-94379_5535
AAAAGAAAAGCACACTATAGATTAATGTTATGCCCATAAGCACAAACAGGTTAAAACACTCACCCGGTTGATTTATTATT
>Pg-03r170320s0278213:87871-94379_5576
ACAAACAGGTTAAAACACTCACCCGGTTGATTTATTATTAAGCTCGTTCTTTAGGTTTATGGAGTTGTGGTCCTCTCAAG
>Pg-03r170320s0278213:87871-94379_5617
GCTCGTTCTTTAGGTTTATGGAGTTGTGGTCCTCTCAAGTTCTTGTCCACCTATCTCTTCATATGTATCAATCCTTCATC
>Pg-03r170320s0278213:87871-94379_5658
CTTGTCCACCTATCTCTTCATATGTATCAATCCTTCATCATCCTCTAATCAAAATTTAACTAATATCAATGTTGTGGTCC
>Pg-03r170320s0278213:87871-94379_5699
CCTCTAATCAAAATTTAACTAATATCAATGTTGTGGTCCTCTCAAGTTCTTGTCCACCTATTTCTTCATATGTATCAATT
>Pg-03r170320s0278213:87871-94379_5740
TCAAGTTCTTGTCCACCTATTTCTTCATATGTATCAATTCTTCATCATCCTCTAATCAAAATTTAACTAGTATCAATCGT
>Pg-03r170320s0278213:87871-94379_5781
TCATCATCCTCTAATCAAAATTTAACTAGTATCAATCGTACCTTGTAAGCTTTTTTTTCCACACAAAAAAATTCACAATT
>Pg-03r170320s0278213:87871-94379_5822
CTTGTAAGCTTTTTTTTCCACACAAAAAAATTCACAATTATATTAGAGATATAAATTGTGTTCTCTATTCGAGAGGTTAC
>Pg-03r170320s0278213:87871-94379_5863
ATTAGAGATATAAATTGTGTTCTCTATTCGAGAGGTTACATTCCAAGATAAACAAAACCCAGAAGAAAAGACCTACAATC
>Pg-03r170320s0278213:87871-94379_5904
TCCAAGATAAACAAAACCCAGAAGAAAAGACCTACAATCCATGTTGATCATAGTCAATCTAGTGTTGTCGGCCAACAATA
>Pg-03r170320s0278213:87871-94379_5945
TGTTGATCATAGTCAATCTAGTGTTGTCGGCCAACAATAATTTTACCGGAATGCGGAAGTGTAATGAAGACAGTTTCGGT
>Pg-03r170320s0278213:87871-94379_5986
TTTACCGGAATGCGGAAGTGTAATGAAGACAGTTTCGGTGGTCCTACGGGGAAAAGTGGTGAGGAAGTTCGAGCTAATGC
>Pg-03r170320s0278213:87871-94379_6027
TCCTACGGGGAAAAGTGGTGAGGAAGTTCGAGCTAATGCTTTGAAACTGTGCTCTTCAAAGGAGGATATCAAATCACTGA
>Pg-03r170320s0278213:87871-94379_6068
TGAAACTGTGCTCTTCAAAGGAGGATATCAAATCACTGATCAGATCTTTGTTTTTGTAGTTGGCGCTCGTCCTAAAATAA
>Pg-03r170320s0278213:87871-94379_6109
AGATCTTTGTTTTTGTAGTTGGCGCTCGTCCTAAAATAATCTTAGAACATGGGAGGGGTCCTCGTGCCCGTCCACCCAGA
>Pg-03r170320s0278213:87871-94379_6131
CGCTCGTCCTAAAATAATCTTAGAACATGGGAGGGGTCCTCGTGCCCGTCCACCCAGAGATTGAAGGTGATGATTCTGAC
>Pg-03r170320s0278213:87871-94379_6261
GAGCTAATGCTTTGAAACTGTGCTCTTCAAAGGAGGATATCAAATCACTGATCAGATCTTTGTTTTTGTAGTTGGCGCTC
>Pg-03r170320s0278213:87871-94379_6303
AATCACTGATCAGATCTTTGTTTTTGTAGTTGGCGCTCGTCCTAAAATAATCTTAGAACATGGGAGGGGCCCTCGTGCCC
>Pg-03r170320s0278213:87871-94379_6345
TAAAATAATCTTAGAACATGGGAGGGGCCCTCGTGCCCGTCCACCCAGAGATTGAAGGTGATGATTCTGACTTTTTTCTT
>Pg-03r170320s0278213:87871-94379_6387
ACCCAGAGATTGAAGGTGATGATTCTGACTTTTTTCTTGAGTGCATCCTTGGAGAGTATGTCAGCTTCCTTGTTGTTTTC
>Pg-03r170320s0278213:87871-94379_6428
TGCATCCTTGGAGAGTATGTCAGCTTCCTTGTTGTTTTCACGATATATAGGTTTGAAGTTGAGCTTGTTGAAAGTTGATT
>Pg-03r170320s0289675:101199-115540_0
ATAATCAATATGCTATATATGAAGTTTTTATATAATAATATAATTTTAAGGTCATGGCCAAGCCAACACCAAATTGGTGT
>Pg-03r170320s0289675:101199-115540_41
AATTTTAAGGTCATGGCCAAGCCAACACCAAATTGGTGTATGAGACCTCTTTGTTTGTTGGATAAGGGACCTCTCTACGC
>Pg-03r170320s0289675:101199-115540_82
GAGACCTCTTTGTTTGTTGGATAAGGGACCTCTCTACGCAGTGATTTGACTGCTAACATCTATGGAGATATATATACCCT
>Pg-03r170320s0289675:101199-115540_123
TGATTTGACTGCTAACATCTATGGAGATATATATACCCTACCCCTCTGGATTTGAACATGTAACCTCTAAGAAAAAAACA
>Pg-03r170320s0289675:101199-115540_164
CCCTCTGGATTTGAACATGTAACCTCTAAGAAAAAAACACATATTCTTAATCATTATACTTTCATAAAACCTTCGTAACA
>Pg-03r170320s0289675:101199-115540_205
TATTCTTAATCATTATACTTTCATAAAACCTTCGTAACAAAGGCCATTTCAATTTGACCTATTAAAATTGGCCATTTCAA
>Pg-03r170320s0289675:101199-115540_246
GGCCATTTCAATTTGACCTATTAAAATTGGCCATTTCAATTTGACCTATTAAAATTTTGCCCATTATGAACAAGGAAGGA
>Pg-03r170320s0289675:101199-115540_287
TGACCTATTAAAATTTTGCCCATTATGAACAAGGAAGGAAGTGATTAAAGCATTTTAAGGAATAATATAGCCACTTTACC
>Pg-03r170320s0289675:101199-115540_328
TGATTAAAGCATTTTAAGGAATAATATAGCCACTTTACCATTATGCAACATATAGAAGACGGATGGTGATAGCAAAATGG
>Pg-03r170320s0289675:101199-115540_369
TATGCAACATATAGAAGACGGATGGTGATAGCAAAATGGAAAGAAGATTTATGTTAGTCGTGATGTGTGCATTCAACATT
>Pg-03r170320s0289675:101199-115540_410
AGAAGATTTATGTTAGTCGTGATGTGTGCATTCAACATTACATGATCTATTATGTCCGGAGGTCCAAGTCTCGTGAATAT
>Pg-03r170320s0289675:101199-115540_451
ATGATCTATTATGTCCGGAGGTCCAAGTCTCGTGAATATTGATGCATTGGGCCAGTAATGTTAAGAGTAGTCGCATAACT
>Pg-03r170320s0289675:101199-115540_492
ATGCATTGGGCCAGTAATGTTAAGAGTAGTCGCATAACTGTATCACGAACCAATAGAGTCTAGTTGCCAATAAATGACTG
>Pg-03r170320s0289675:101199-115540_533
ATCACGAACCAATAGAGTCTAGTTGCCAATAAATGACTGAACTAAAGTTTCGCCTGTTATTTTTCGCAGAATTTTGCATT
>Pg-03r170320s0289675:101199-115540_574
CTAAAGTTTCGCCTGTTATTTTTCGCAGAATTTTGCATTGTATATTTATAATATTCTTCTACATCGATGTTATTGGACCT
>Pg-03r170320s0289675:101199-115540_615
ATATTTATAATATTCTTCTACATCGATGTTATTGGACCTAGGCTATTTTCAGGGCATATTATGTAATGTTTTGGCATTTT
>Pg-03r170320s0289675:101199-115540_656
GCTATTTTCAGGGCATATTATGTAATGTTTTGGCATTTTCACTATTATTCTCCCTATTTATTTGCAAGCACTTCAGACAT
>Pg-03r170320s0289675:101199-115540_697
CTATTATTCTCCCTATTTATTTGCAAGCACTTCAGACATCAGGGAGAGCTCATTGAGTTTCTCCGGCTCAACAAACTGAT
>Pg-03r170320s0289675:101199-115540_738
GGGAGAGCTCATTGAGTTTCTCCGGCTCAACAAACTGATGGGAAAATTCAACTTCACCTATTATTTGCAAAATTATAAGA
>Pg-03r170320s0289675:101199-115540_779
GAAAATTCAACTTCACCTATTATTTGCAAAATTATAAGAGATGACCATTGCTTCAGATATTTCCCTAGATGAAAAACCTG
>Pg-03r170320s0289675:101199-115540_820
TGACCATTGCTTCAGATATTTCCCTAGATGAAAAACCTGCAAGTTATTTATATGGGTTCATTCCCTATCAAGAGCATGCA
>Pg-03r170320s0289675:101199-115540_861
AGTTATTTATATGGGTTCATTCCCTATCAAGAGCATGCATTGATTAGAGCCAACTTGAATGCATCATTTTCAAACATCAT
>Pg-03r170320s0289675:101199-115540_902
GATTAGAGCCAACTTGAATGCATCATTTTCAAACATCATTTGCACTCTTTCACCAACAATAAATTCCATTCAAATTTAAC
>Pg-03r170320s0289675:101199-115540_943
GCACTCTTTCACCAACAATAAATTCCATTCAAATTTAACTTTTGCATTATAGGAGTGTTTGTTTTTCTCAAACATAGTTT
>Pg-03r170320s0289675:101199-115540_984
TTGCATTATAGGAGTGTTTGTTTTTCTCAAACATAGTTTATACTCGGAAAATACCCAAGAGGTTTTATTTGTATTAGCAA
>Pg-03r170320s0289675:101199-115540_1025
ACTCGGAAAATACCCAAGAGGTTTTATTTGTATTAGCAAAAGTTGACACCTGCTGAAATTTCGTAAGGAATCTCTACATT
>Pg-03r170320s0289675:101199-115540_1066
GTTGACACCTGCTGAAATTTCGTAAGGAATCTCTACATTTCTTCTACAGTATCATCCTGCATTACTCCATTCCAAAATTC
>Pg-03r170320s0289675:101199-115540_1107
TTCTACAGTATCATCCTGCATTACTCCATTCCAAAATTCTGCCACTTGATCAGCACCATGTATATACTTATCTATGCTTT
>Pg-03r170320s0289675:101199-115540_1148
CCACTTGATCAGCACCATGTATATACTTATCTATGCTTTGACAAATGACAACTTTCCAGCAAGTTATTTGAGAAGTATGC
>Pg-03r170320s0289675:101199-115540_1189
CAAATGACAACTTTCCAGCAAGTTATTTGAGAAGTATGCCAGATACCAATTAAATTGGAAATAGTTGAACCATCCAAAAT
>Pg-03r170320s0289675:101199-115540_1230
GATACCAATTAAATTGGAAATAGTTGAACCATCCAAAATATAATATTTTATTTACATCCAACAGTGTCACTTGTAACCGC
>Pg-03r170320s0289675:101199-115540_1271
AATATTTTATTTACATCCAACAGTGTCACTTGTAACCGCTGCATCAAACTGCAGCAAGACTAGCTGCATCACTATCTTCC
>Pg-03r170320s0289675:101199-115540_1312
CATCAAACTGCAGCAAGACTAGCTGCATCACTATCTTCCCATCACAAATTTCACAATATGCTACAAAAAGAAGAGCTTTG
>Pg-03r170320s0289675:101199-115540_1353
TCACAAATTTCACAATATGCTACAAAAAGAAGAGCTTTGGGAAGACTCTCATCTCACAGCAATCTTGAGAAGGATAGAAT
>Pg-03r170320s0289675:101199-115540_1394
AAGACTCTCATCTCACAGCAATCTTGAGAAGGATAGAATACACAGACACTTGCTAATTCAAGAGGTTGTAAATTTTGCCC
>Pg-03r170320s0289675:101199-115540_1435
ACAGACACTTGCTAATTCAAGAGGTTGTAAATTTTGCCCTAATAATATACAATTTCAGTAAGGGACACAAGTCTACAACT
>Pg-03r170320s0289675:101199-115540_1476
ATAATATACAATTTCAGTAAGGGACACAAGTCTACAACTCAAGAATTGAGCAACTAGTAACTTTTTTAGTACAACCTTCC
>Pg-03r170320s0289675:101199-115540_1517
AGAATTGAGCAACTAGTAACTTTTTTAGTACAACCTTCCCCGGCAATTTTTTGCCCCACAATGACAGAGGCTTCCATTAC
>Pg-03r170320s0289675:101199-115540_1558
GGCAATTTTTTGCCCCACAATGACAGAGGCTTCCATTACCTGGGAGTAACTTGTAATGATAATCATATGCCAGCTCTTCC
>Pg-03r170320s0289675:101199-115540_1599
GGGAGTAACTTGTAATGATAATCATATGCCAGCTCTTCCCCAGCAGTAATCTGAAGACAAAGGAGTTAAATGTCAAGACC
>Pg-03r170320s0289675:101199-115540_1640
AGCAGTAATCTGAAGACAAAGGAGTTAAATGTCAAGACCAGATACATATCACTTCAGCACAAAATAACTCCGCTAACATA
>Pg-03r170320s0289675:101199-115540_1681
ATACATATCACTTCAGCACAAAATAACTCCGCTAACATACCGACATATAAAGATGATAAGTGGACATGTTTCTTGGCACA
>Pg-03r170320s0289675:101199-115540_1722
GACATATAAAGATGATAAGTGGACATGTTTCTTGGCACAATTTTTAAAGATATTCACACTATATATACAATCAATTCAAA
>Pg-03r170320s0289675:101199-115540_1763
TTTTAAAGATATTCACACTATATATACAATCAATTCAAATGAAAATAAGAAAGAAACATACATCTCTGCTAGCATAAAGA
>Pg-03r170320s0289675:101199-115540_1804
AAAATAAGAAAGAAACATACATCTCTGCTAGCATAAAGACCAATATGTGCAAGTTGACAATCCATACTTTCAATCAGGAC
>Pg-03r170320s0289675:101199-115540_1845
AATATGTGCAAGTTGACAATCCATACTTTCAATCAGGACCTGATAATTGATTAGGTTTGGAGAACAGCTGGAAGGCAAAC
>Pg-03r170320s0289675:101199-115540_1886
GATAATTGATTAGGTTTGGAGAACAGCTGGAAGGCAAACAAAAACAATACATTAGCCTCCAAGGACTGCTAGAGTAAATA
>Pg-03r170320s0289675:101199-115540_1927
AAACAATACATTAGCCTCCAAGGACTGCTAGAGTAAATAACACACTTGTGCCCTTATGTAAATTTTGATCTGTAAATGCA
>Pg-03r170320s0289675:101199-115540_1968
ACACTTGTGCCCTTATGTAAATTTTGATCTGTAAATGCACCATGCATGCAAACCATGGCAGCCTCAACATTTTGAACATT
>Pg-03r170320s0289675:101199-115540_2009
ATGCATGCAAACCATGGCAGCCTCAACATTTTGAACATTAAGCAAATTTTGTAAAATGACCCAACTATCCAATACCTATG
>Pg-03r170320s0289675:101199-115540_2050
GCAAATTTTGTAAAATGACCCAACTATCCAATACCTATGGTTTATGAAACGTGCAACATTTCCATATTTAGTTGCATCAA
>Pg-03r170320s0289675:101199-115540_2091
TTATGAAACGTGCAACATTTCCATATTTAGTTGCATCAATGACATAAGGTTTGGTTTCCTCCATGAAATCGTTTGTAGCA
>Pg-03r170320s0289675:101199-115540_2132
ACATAAGGTTTGGTTTCCTCCATGAAATCGTTTGTAGCAATATGGGGATCAATATCATATAGGTAACTACAGCCGCCTTT
>Pg-03r170320s0289675:101199-115540_2173
ATGGGGATCAATATCATATAGGTAACTACAGCCGCCTTTGTCATATCTGAATAACATCAATAGAAAATCAGTATAAGGAG
>Pg-03r170320s0289675:101199-115540_2214
CATATCTGAATAACATCAATAGAAAATCAGTATAAGGAGATGAACACACTATCCAGCTATTTTTATTCCTCCAGATTATT
>Pg-03r170320s0289675:101199-115540_2255
GAACACACTATCCAGCTATTTTTATTCCTCCAGATTATTCATTTAAAAAAGAGGATCGTTAACCAACAAATGTGTACCTC
>Pg-03r170320s0289675:101199-115540_2296
TTTAAAAAAGAGGATCGTTAACCAACAAATGTGTACCTCTCTCCTCGTTTGTTTGCTTCTTGGTCACTTAACACTTCCCC
>Pg-03r170320s0289675:101199-115540_2337
TCCTCGTTTGTTTGCTTCTTGGTCACTTAACACTTCCCCATTGTATTCACAGATAAATGTCCCACGTGATATTGATTCAG
>Pg-03r170320s0289675:101199-115540_2378
TGTATTCACAGATAAATGTCCCACGTGATATTGATTCAGCAGCTCTGACAGCCCAGCCCTAAAATCAATTCAAAATAACC
>Pg-03r170320s0289675:101199-115540_2419
GCTCTGACAGCCCAGCCCTAAAATCAATTCAAAATAACCAGAATTAATTTCAAATTTATCTCCAGTTTGAATTACCCAAA
>Pg-03r170320s0289675:101199-115540_2460
AATTAATTTCAAATTTATCTCCAGTTTGAATTACCCAAACATTTCCCATTGAAAACTTCTGCTCTAAAGCTATTCACATT
>Pg-03r170320s0289675:101199-115540_2501
TTTCCCATTGAAAACTTCTGCTCTAAAGCTATTCACATTTCAGAATAAAATAGGTTACATTTCAGCTTCATGTTTGGTAC
>Pg-03r170320s0289675:101199-115540_2542
AGAATAAAATAGGTTACATTTCAGCTTCATGTTTGGTACTCAAGGTAGTTTATATTGATGAAGAAAACAACAAAAACAGG
>Pg-03r170320s0289675:101199-115540_2583
AAGGTAGTTTATATTGATGAAGAAAACAACAAAAACAGGTTAAATTACCTTATGCCACGTTTTAAAAACTTCAAGTTTAA
>Pg-03r170320s0289675:101199-115540_2624
AAATTACCTTATGCCACGTTTTAAAAACTTCAAGTTTAACTTGTACTCCCTTCTGTAGCACACGATTTTGACAGTCCTTT
>Pg-03r170320s0289675:101199-115540_2665
TGTACTCCCTTCTGTAGCACACGATTTTGACAGTCCTTTTGACAACTGCACATAGAGTTGCACTCATATACCAAAAAACC
>Pg-03r170320s0289675:101199-115540_2706
ACAACTGCACATAGAGTTGCACTCATATACCAAAAAACCTTTCTGCACAAGTTCAGTAAAAACAGACCATAAATGAAGCT
>Pg-03r170320s0289675:101199-115540_2747
TCTGCACAAGTTCAGTAAAAACAGACCATAAATGAAGCTGATGCTTAAAACAGAAGCACTTCTGCTTGAACATAAGAACC
>Pg-03r170320s0289675:101199-115540_2788
TGCTTAAAACAGAAGCACTTCTGCTTGAACATAAGAACCAGCATCATCCTAGAAAAAGGAAATGAAAGTATGGAAAAAGG
>Pg-03r170320s0289675:101199-115540_2829
CATCATCCTAGAAAAAGGAAATGAAAGTATGGAAAAAGGTAACAGCCAGATATGAAAGAATGATGTCAAAAAGAAAAGGA
>Pg-03r170320s0289675:101199-115540_2870
ACAGCCAGATATGAAAGAATGATGTCAAAAAGAAAAGGATTATAAGAATACGATGAATCAAAATGTTCAGACTACCTCCA
>Pg-03r170320s0289675:101199-115540_2911
ATAAGAATACGATGAATCAAAATGTTCAGACTACCTCCAAAATAATTCGCCCCTTCTCATCATAAGGAAATCTACCATGG
>Pg-03r170320s0289675:101199-115540_2952
ATAATTCGCCCCTTCTCATCATAAGGAAATCTACCATGGATTGGTTTTCCATAAATGTCTTCTGCATTTTCATTATCATT
>Pg-03r170320s0289675:101199-115540_2993
TGGTTTTCCATAAATGTCTTCTGCATTTTCATTATCATTCTCAAAAAGATACACATGATCACATGCTCCGGCACTGCACT
>Pg-03r170320s0289675:101199-115540_3034
CAAAAAGATACACATGATCACATGCTCCGGCACTGCACTGCGGTTGAGAGCAAGTGCATCCTAGTTGAGAACTCTGCAAA
>Pg-03r170320s0289675:101199-115540_3075
GGTTGAGAGCAAGTGCATCCTAGTTGAGAACTCTGCAAAAACATTCTATGAATAAGAAATCAAAGCAGTTCTAGACAATT
>Pg-03r170320s0289675:101199-115540_3116
CATTCTATGAATAAGAAATCAAAGCAGTTCTAGACAATTTTCATTCAAATACCAGAGTTAACTAATCATCTGTTCAACAA
>Pg-03r170320s0289675:101199-115540_3157
CATTCAAATACCAGAGTTAACTAATCATCTGTTCAACAACCTGTTTGGTCGTCCCATGTATCTACTTAAACAAATTAAAT
>Pg-03r170320s0289675:101199-115540_3198
TGTTTGGTCGTCCCATGTATCTACTTAAACAAATTAAATTCTCTAAATTTTTTAACACTAACATTATATAACAGGAAAAA
>Pg-03r170320s0289675:101199-115540_3239
TCTAAATTTTTTAACACTAACATTATATAACAGGAAAAAAAAAGTAGTAACATACAAATTGAGCGACACCTTTGTATCAA
>Pg-03r170320s0289675:101199-115540_3280
AAGTAGTAACATACAAATTGAGCGACACCTTTGTATCAAGACCCAGTGAAGGGTCCAGCAGCCTTTCAGTGATGTATGAA
>Pg-03r170320s0289675:101199-115540_3321
CCCAGTGAAGGGTCCAGCAGCCTTTCAGTGATGTATGAAAAACTCTCCCAAGGCCTCATTGAGCTGGTCTTTTGATCTTT
>Pg-03r170320s0289675:101199-115540_3362
ACTCTCCCAAGGCCTCATTGAGCTGGTCTTTTGATCTTTAGCATCTTTGCACAAATCACATGGACATGGATTCATTACAT
>Pg-03r170320s0289675:101199-115540_3403
CATCTTTGCACAAATCACATGGACATGGATTCATTACATCTTCATCCACCACACAGGGTATTGGCACTGCTTCTTTGCCA
>Pg-03r170320s0289675:101199-115540_3444
TCATCCACCACACAGGGTATTGGCACTGCTTCTTTGCCAAAGCTTAAGTCCTTAAGTAGTATGATGGCTTTTCTTCGATG
>Pg-03r170320s0289675:101199-115540_3485
GCTTAAGTCCTTAAGTAGTATGATGGCTTTTCTTCGATGACTTTTTTCAACGCCGGATGAATTGAGCACCAAGTGGCTCT
>Pg-03r170320s0289675:101199-115540_3526
TTTTTTCAACGCCGGATGAATTGAGCACCAAGTGGCTCTCTACCTTTTCCCATGTCTCCTTGATATCAGTTTCTTTTGCA
>Pg-03r170320s0289675:101199-115540_3567
ACCTTTTCCCATGTCTCCTTGATATCAGTTTCTTTTGCATCCCTCTCAAGATCATTCACCTGTACAGTAAGAGAATCAAA
>Pg-03r170320s0289675:101199-115540_3608
CCTCTCAAGATCATTCACCTGTACAGTAAGAGAATCAAAGCATACTTCAGGAAGAGGTGTCAGCAGAACAGAAGGTTTGG
>Pg-03r170320s0289675:101199-115540_3649
ATACTTCAGGAAGAGGTGTCAGCAGAACAGAAGGTTTGGAATCAGCCTTGGGATTGCACCCTTTGGGACAAATATAACTT
>Pg-03r170320s0289675:101199-115540_3690
TCAGCCTTGGGATTGCACCCTTTGGGACAAATATAACTTTCCCGGTGCCACTCCACTCTGATATTTTCCTCACTGCAAAG
>Pg-03r170320s0289675:101199-115540_3731
CCGGTGCCACTCCACTCTGATATTTTCCTCACTGCAAAGCTTCACAGCCTTTATGTAGAGTTTCTCTGGCAAAGCACCGT
>Pg-03r170320s0289675:101199-115540_3772
TCACAGCCTTTATGTAGAGTTTCTCTGGCAAAGCACCGTACTTTTCTTCCAGAGCTGCATGCAAATTACTTCTACAGCAA
>Pg-03r170320s0289675:101199-115540_3813
TTTTCTTCCAGAGCTGCATGCAAATTACTTCTACAGCAAGCTGCACGTGCAACATTAAGAATTTCCAAGTTATTGGGCCA
>Pg-03r170320s0289675:101199-115540_3854
TGCACGTGCAACATTAAGAATTTCCAAGTTATTGGGCCAAGATCTTATCTTTTTCCCTTCTGATAGCAACATATCTGCAA
>Pg-03r170320s0289675:101199-115540_3895
ATCTTATCTTTTTCCCTTCTGATAGCAACATATCTGCAACAGCTGTACAGTAAGATTCAGTAAATCTGTCATGTATTCCA
>Pg-03r170320s0289675:101199-115540_3936
GCTGTACAGTAAGATTCAGTAAATCTGTCATGTATTCCAAGTTCTTCAGTTTGCAGGGATCTATTCTTGACCCGCATAGA
>Pg-03r170320s0289675:101199-115540_3977
TTCTTCAGTTTGCAGGGATCTATTCTTGACCCGCATAGACCTTTTCAGATCAAACTTTTTAAATCGTTTCTTTCTGGCAA
>Pg-03r170320s0289675:101199-115540_4018
TTTTCAGATCAAACTTTTTAAATCGTTTCTTTCTGGCAATCACAGCTGCATGTTTGTATCCTACTGCTGTTTGAGACATT
>Pg-03r170320s0289675:101199-115540_4059
ACAGCTGCATGTTTGTATCCTACTGCTGTTTGAGACATTCTAAAGTTTGATTTGTTAGCCCTCCACTTTGCTTTGAAAAG
>Pg-03r170320s0289675:101199-115540_4100
AAAGTTTGATTTGTTAGCCCTCCACTTTGCTTTGAAAAGCTCCTTCCCTCGATTGAGATGAGACTTGAATGTAGATCCGG
>Pg-03r170320s0289675:101199-115540_4141
CCTTCCCTCGATTGAGATGAGACTTGAATGTAGATCCGGAATCCATATGCTTAGCTTGATGATGACGTCCAAGATCTGGG
>Pg-03r170320s0289675:101199-115540_4182
TCCATATGCTTAGCTTGATGATGACGTCCAAGATCTGGGAGAAGACTAAACTTCATCCCACAGAATCTACATGAAAATTT
>Pg-03r170320s0289675:101199-115540_4223
AAGACTAAACTTCATCCCACAGAATCTACATGAAAATTTTTTCAGAGTGTCGCGAATAAAAGTTCTAGCTTCACCTATGC
>Pg-03r170320s0289675:101199-115540_4264
TCAGAGTGTCGCGAATAAAAGTTCTAGCTTCACCTATGCCTATATCCTCACCATGAATAGACATAATAATGTGATTGCTT
>Pg-03r170320s0289675:101199-115540_4305
ATATCCTCACCATGAATAGACATAATAATGTGATTGCTTTCCATTTTATGCTTAGAATCTAACTCCCAACTTAATTCTTG
>Pg-03r170320s0289675:101199-115540_4346
CATTTTATGCTTAGAATCTAACTCCCAACTTAATTCTTGCTTGGAACTACCTGACTTAAAAGGTTCATCTTGTTTGTCTT
>Pg-03r170320s0289675:101199-115540_4387
TGGAACTACCTGACTTAAAAGGTTCATCTTGTTTGTCTTGCTCAGTCCTCAAAGGCATTGTGGATTCTGCATTGTTAACC
>Pg-03r170320s0289675:101199-115540_4428
TCAGTCCTCAAAGGCATTGTGGATTCTGCATTGTTAACCTGCTCTTTAGCACCAAAGGAATGGTTGAGTTGCTCAGGGTG
>Pg-03r170320s0289675:101199-115540_4469
CTCTTTAGCACCAAAGGAATGGTTGAGTTGCTCAGGGTGAGCGAGTAACACGTGCTGCAACAGCTGTTCACAATTCAAAA
>Pg-03r170320s0289675:101199-115540_4510
CGAGTAACACGTGCTGCAACAGCTGTTCACAATTCAAAATGATAAAACGACTGCCACAGGATATACAAAAATACTCTGTG
>Pg-03r170320s0289675:101199-115540_4551
ATAAAACGACTGCCACAGGATATACAAAAATACTCTGTGCATTGCTCAAGAGGAATTCCACTATGGTGTATCTTCACATG
>Pg-03r170320s0289675:101199-115540_4592
TTGCTCAAGAGGAATTCCACTATGGTGTATCTTCACATGCCTCTCAAGACCTTTTTTGTTAGTAAATGAACTACTACAAT
>Pg-03r170320s0289675:101199-115540_4633
TCTCAAGACCTTTTTTGTTAGTAAATGAACTACTACAATTGCGACAAGCATATCCTCTAAAATGATGTTCGACTGCCTTC
>Pg-03r170320s0289675:101199-115540_4674
CGACAAGCATATCCTCTAAAATGATGTTCGACTGCCTTCCTATGAATGGTGAGACAATGGTGACTGAGGGTTTGTACATC
>Pg-03r170320s0289675:101199-115540_4715
ATGAATGGTGAGACAATGGTGACTGAGGGTTTGTACATCAGAAAACTGCTCGCCACAACCTTTGCACTCTTGGTTTTGTA
>Pg-03r170320s0289675:101199-115540_4756
AAAACTGCTCGCCACAACCTTTGCACTCTTGGTTTTGTACTTCATTAGAAGAAGAATAATGAACAACACCACAATCCTCC
>Pg-03r170320s0289675:101199-115540_4797
TCATTAGAAGAAGAATAATGAACAACACCACAATCCTCCATCCCATCCAGAGGGCTCTGCTTAGCTGTGCCATTGTTCAC
>Pg-03r170320s0289675:101199-115540_4838
CCCATCCAGAGGGCTCTGCTTAGCTGTGCCATTGTTCACTGGTGCAGCAGAATGAAGGGGCTCGTGCATGTTATCGATCT
>Pg-03r170320s0289675:101199-115540_4879
GTGCAGCAGAATGAAGGGGCTCGTGCATGTTATCGATCTCGTGCACATCATCAATCCATGGAGCGCTTGTAGTAACATTC
>Pg-03r170320s0289675:101199-115540_4920
TGCACATCATCAATCCATGGAGCGCTTGTAGTAACATTCTTTTCTCTTTCTTGAAAACTGAAATACGTTGTCATTTTCTC
>Pg-03r170320s0289675:101199-115540_4961
TTCTCTTTCTTGAAAACTGAAATACGTTGTCATTTTCTCTTTTTCAGCTACAACCTCCATTAACAACGCTTCTGCATCTT
>Pg-03r170320s0289675:101199-115540_5002
TTTCAGCTACAACCTCCATTAACAACGCTTCTGCATCTTCCATGTTTTTTGACACTTTGCCAACAATCCAATCCAAACCT
>Pg-03r170320s0289675:101199-115540_5043
ATGTTTTTTGACACTTTGCCAACAATCCAATCCAAACCTCTGTTCTCAGAATCTGAATTATGGTTACCTCCTGAGAAGCA
>Pg-03r170320s0289675:101199-115540_5084
GTTCTCAGAATCTGAATTATGGTTACCTCCTGAGAAGCACACATTGATGTATTCATGTAAAAGATCCTTAGGCTGGCATA
>Pg-03r170320s0289675:101199-115540_5125
CATTGATGTATTCATGTAAAAGATCCTTAGGCTGGCATATTTCTTCAGAGCTTGTAGTTTTGAAAATTCCATTCAACATT
>Pg-03r170320s0289675:101199-115540_5166
TCTTCAGAGCTTGTAGTTTTGAAAATTCCATTCAACATTGATGCAGTATATCTATGATGAAACCCCAGAGAATTTGGTAA
>Pg-03r170320s0289675:101199-115540_5207
TGCAGTATATCTATGATGAAACCCCAGAGAATTTGGTAAATGTTTTTCGCAATAAGATGAACCCTGCTTTGCCCTGTGGG
>Pg-03r170320s0289675:101199-115540_5248
GTTTTTCGCAATAAGATGAACCCTGCTTTGCCCTGTGGGTGCACTGGCCACCATGATTGCGGCAGCTTCCAATACAACGC
>Pg-03r170320s0289675:101199-115540_5289
CACTGGCCACCATGATTGCGGCAGCTTCCAATACAACGCAACCAATTTGAACTCCTATATGAGACCTTAGAAGCAGCCTT
>Pg-03r170320s0289675:101199-115540_5330
CCAATTTGAACTCCTATATGAGACCTTAGAAGCAGCCTTTTCTGGCAGTGAAAAGTCATGCAATCGATTCCTTTCAACTT
>Pg-03r170320s0289675:101199-115540_5371
CTGGCAGTGAAAAGTCATGCAATCGATTCCTTTCAACTTCACAACTATCATCATGCAATTTCTGAGACATGCTTCCTGAA
>Pg-03r170320s0289675:101199-115540_5412
CAACTATCATCATGCAATTTCTGAGACATGCTTCCTGAAACTCTTTCCAAGTCTGAAAAGGGCAGTAAACTTTGTTCATC
>Pg-03r170320s0289675:101199-115540_5453
TCTTTCCAAGTCTGAAAAGGGCAGTAAACTTTGTTCATCTTGACTTTCTTTGTGGTGAAAGTCTGCAGAAGTTGCTTCCT
>Pg-03r170320s0289675:101199-115540_5494
GACTTTCTTTGTGGTGAAAGTCTGCAGAAGTTGCTTCCTTCTCTGTTGACTGTCCCTCGACAGACATCCTTGCCTTCTTT
>Pg-03r170320s0289675:101199-115540_5535
TCTGTTGACTGTCCCTCGACAGACATCCTTGCCTTCTTTGGGTTACTTCCTAAACTACTGGAACTTGGGGTTCCATCACA
>Pg-03r170320s0289675:101199-115540_5576
GTTACTTCCTAAACTACTGGAACTTGGGGTTCCATCACAGCTGTCAAAAGTATGACTGTCTCGAAGCATATGTTTCAGAC
>Pg-03r170320s0289675:101199-115540_5617
TGTCAAAAGTATGACTGTCTCGAAGCATATGTTTCAGACAAAAGGATGTCCCATTACGGGTTCGGTGGGTACACCTCCTT
>Pg-03r170320s0289675:101199-115540_5658
AAGGATGTCCCATTACGGGTTCGGTGGGTACACCTCCTTCCATATTTGGTCATTCCCTGACATATTGAAAATTTGGGATC
>Pg-03r170320s0289675:101199-115540_5699
ATATTTGGTCATTCCCTGACATATTGAAAATTTGGGATCTGTATGCATGTTTGCTGATGAAGACCCGACCTGGTCAACTC
>Pg-03r170320s0289675:101199-115540_5740
TATGCATGTTTGCTGATGAAGACCCGACCTGGTCAACTCTAGGAACATTATCTGGAGTATGAAAACCTAAATGCTTGCAG
>Pg-03r170320s0289675:101199-115540_5781
GGAACATTATCTGGAGTATGAAAACCTAAATGCTTGCAGCAAAAAGGTCCTCCATTGATTGCATACAGATTACATTTTCT
>Pg-03r170320s0289675:101199-115540_5822
AAAAGGTCCTCCATTGATTGCATACAGATTACATTTTCTACCCTTCTTTTCTATAAAAGCTGAACATTGTCGATATCCAC
>Pg-03r170320s0289675:101199-115540_5863
CCTTCTTTTCTATAAAAGCTGAACATTGTCGATATCCACGATCACCATGTGATGCCCGTATCTTTGTAATTGAGTGATTC
>Pg-03r170320s0289675:101199-115540_5904
TCACCATGTGATGCCCGTATCTTTGTAATTGAGTGATTCTCAATTACTGCCTCTTCTTTCGTGGGGTTTGAATCAGGAGT
>Pg-03r170320s0289675:101199-115540_5945
AATTACTGCCTCTTCTTTCGTGGGGTTTGAATCAGGAGTGTAAGGAATAAGCTGGCATCCACCAGTGTTAGGTACAAATG
>Pg-03r170320s0289675:101199-115540_5986
AAGGAATAAGCTGGCATCCACCAGTGTTAGGTACAAATGGTGAATAAAACACTTCACCCGGAGCACAAAACTGAGAGCCA
>Pg-03r170320s0289675:101199-115540_6027
GAATAAAACACTTCACCCGGAGCACAAAACTGAGAGCCATTTGTATCTTTTGTTTCAGAAGAATGTCCACGACGTACTTC
>Pg-03r170320s0289675:101199-115540_6068
TGTATCTTTTGTTTCAGAAGAATGTCCACGACGTACTTCCAGTTTCTGGCGCTTCCTGCTGACTTCAAGATTCTCTGTGT
>Pg-03r170320s0289675:101199-115540_6109
GTTTCTGGCGCTTCCTGCTGACTTCAAGATTCTCTGTGTCCAACGGATCAGTCGTTCTCCCACAATCTTCCCTGCTCTCC
>Pg-03r170320s0289675:101199-115540_6150
AACGGATCAGTCGTTCTCCCACAATCTTCCCTGCTCTCCTTGTCATTTTTTTTGTCAAATGCCAATATTGTGTAAGGGTT
>Pg-03r170320s0289675:101199-115540_6191
GTCATTTTTTTTGTCAAATGCCAATATTGTGTAAGGGTTAGAAGTTGAAAATAATCTCATGACTTCCTTCTTCCATGTTT
>Pg-03r170320s0289675:101199-115540_6232
AAGTTGAAAATAATCTCATGACTTCCTTCTTCCATGTTTTCCACTCTTCACTTAGACGAGGTTGCACAGGATCATCCCAC
>Pg-03r170320s0289675:101199-115540_6273
CACTCTTCACTTAGACGAGGTTGCACAGGATCATCCCACAGCTTAGAAACATCATCCCACAAGATTGCATCCTCCAACTC
>Pg-03r170320s0289675:101199-115540_6314
CTTAGAAACATCATCCCACAAGATTGCATCCTCCAACTCCTACATTGTACAAAAGCATATTCCTATCTTATCATATCATA
>Pg-03r170320s0289675:101199-115540_6355
ACATTGTACAAAAGCATATTCCTATCTTATCATATCATACACAGGTAAGATTGTCAATAACATAGGGAAAGACACATCCA
>Pg-03r170320s0289675:101199-115540_6396
CAGGTAAGATTGTCAATAACATAGGGAAAGACACATCCAGAAAAAGATACAGATAAACGAGAACAACCTTAAAGATACCT
>Pg-03r170320s0289675:101199-115540_6437
AAAAGATACAGATAAACGAGAACAACCTTAAAGATACCTCTATAAGTTTCTCTGTATATTCTGCAGTTCCTGTATTCTCA
>Pg-03r170320s0289675:101199-115540_6478
ATAAGTTTCTCTGTATATTCTGCAGTTCCTGTATTCTCACATTGATGCTTCCATAAATCAAATGTGGTCATCCAGGAAGG
>Pg-03r170320s0289675:101199-115540_6519
TTGATGCTTCCATAAATCAAATGTGGTCATCCAGGAAGGGCTAATATATCTTTCCAATATCATCTGCAAAAGTCAACAGT
>Pg-03r170320s0289675:101199-115540_6560
TAATATATCTTTCCAATATCATCTGCAAAAGTCAACAGTTCACTTACAATGGATAGAACAGAGCACAAAAGAAAGAAGAA
>Pg-03r170320s0289675:101199-115540_6601
ACTTACAATGGATAGAACAGAGCACAAAAGAAAGAAGAAAACAAAGACAGAAGATAGGGCCATGAAAGCAGCACTGAACA
>Pg-03r170320s0289675:101199-115540_6642
CAAAGACAGAAGATAGGGCCATGAAAGCAGCACTGAACATAAGTTCAATGCAAGTTATCACTACCCTAACTAAACAGAAT
>Pg-03r170320s0289675:101199-115540_6683
AGTTCAATGCAAGTTATCACTACCCTAACTAAACAGAATTCAAAATAGGATGTTAAGAACTTACACTATGTAGCTTTAGT
>Pg-03r170320s0289675:101199-115540_6724
AAAATAGGATGTTAAGAACTTACACTATGTAGCTTTAGTAACATTCTACCTAAATCAGAATAAGTTGTGCATTGAGCAGA
>Pg-03r170320s0289675:101199-115540_6765
CATTCTACCTAAATCAGAATAAGTTGTGCATTGAGCAGACTCTTTTGCAAATTCTTTCCAGGCATTTACATTACGGGCAC
>Pg-03r170320s0289675:101199-115540_6806
CTTTTGCAAATTCTTTCCAGGCATTTACATTACGGGCACTTTCTACCACAGCCTGAGCAACACATGCAAAATTTAGAATA
>Pg-03r170320s0289675:101199-115540_6847
TCTACCACAGCCTGAGCAACACATGCAAAATTTAGAATACATTTGTAACAAATAAGGCACACCTAAATTGATACATAAAT
>Pg-03r170320s0289675:101199-115540_6888
TTTGTAACAAATAAGGCACACCTAAATTGATACATAAATATGTTGATATATGAAAAGCATTAGTGATCAGAAAGAGCAAT
>Pg-03r170320s0289675:101199-115540_6929
GTTGATATATGAAAAGCATTAGTGATCAGAAAGAGCAATAAATGTCTAACCTCAATATGAAGTTGATCACCTGCATCTAA
>Pg-03r170320s0289675:101199-115540_6970
ATGTCTAACCTCAATATGAAGTTGATCACCTGCATCTAACATAGAAACTGCAAGCTTTTGCAACATAAAACACCGTGGTG
>Pg-03r170320s0289675:101199-115540_7011
TAGAAACTGCAAGCTTTTGCAACATAAAACACCGTGGTGAGCTCAGGTCCTTTACAAGTTCCTGTCCACTCTCATGTGTG
>Pg-03r170320s0289675:101199-115540_7052
CTCAGGTCCTTTACAAGTTCCTGTCCACTCTCATGTGTGCCAAAAGAAAGAGGCTCTGGTCTCTCAGTAATTGCACAAAC
>Pg-03r170320s0289675:101199-115540_7093
AAAAGAAAGAGGCTCTGGTCTCTCAGTAATTGCACAAACAAGCTGTGAATCTGTCCAGCAATGAGTGCGGGAATTTGGGA
>Pg-03r170320s0289675:101199-115540_7134
GCTGTGAATCTGTCCAGCAATGAGTGCGGGAATTTGGGAAGTAAACTACGATATATGTTTTCCTTCCATAAGTAGGCATT
>Pg-03r170320s0289675:101199-115540_7175
TAAACTACGATATATGTTTTCCTTCCATAAGTAGGCATTGCTTTCACAGTTACTGAAGGACAGTCATTGAGGGAGCAATG
>Pg-03r170320s0289675:101199-115540_7216
TTTCACAGTTACTGAAGGACAGTCATTGAGGGAGCAATGAATTCCTGCTTGCCACTTTCCTCTCCACTGCCACAGATACC
>Pg-03r170320s0289675:101199-115540_7257
TTCCTGCTTGCCACTTTCCTCTCCACTGCCACAGATACCAACAATGCAGATTTCAGCCTAAATGAACTGTGACACAATGA
>Pg-03r170320s0289675:101199-115540_7298
CAATGCAGATTTCAGCCTAAATGAACTGTGACACAATGATATACTTTTTTAATGCCTAAAAAGACCTTCACCAAAGCATA
>Pg-03r170320s0289675:101199-115540_7339
TACTTTTTTAATGCCTAAAAAGACCTTCACCAAAGCATATAAAACCACTCTTTGAGAACAAAGACCATATTAATGAATGA
>Pg-03r170320s0289675:101199-115540_7380
AAACCACTCTTTGAGAACAAAGACCATATTAATGAATGAATTGCAATAACAATCCTTGCGTATTCAATGCAAAGGTTTTG
>Pg-03r170320s0289675:101199-115540_7421
TGCAATAACAATCCTTGCGTATTCAATGCAAAGGTTTTGACCTAGTTATCAGCGCATTGCCAATTGACCATTTAATTCAT
>Pg-03r170320s0289675:101199-115540_7462
CTAGTTATCAGCGCATTGCCAATTGACCATTTAATTCATAAGCAGCTGGTGTGGACCACCCAAGAAACGGTGAGAACATG
>Pg-03r170320s0289675:101199-115540_7503
GCAGCTGGTGTGGACCACCCAAGAAACGGTGAGAACATGGGTGCATAACAAGCATGGAGTCATGTTTGAGCACTGAGCTT
>Pg-03r170320s0289675:101199-115540_7544
TGCATAACAAGCATGGAGTCATGTTTGAGCACTGAGCTTCCCCAGCTCAAAATCATAAATCAAACCAACCACTCTGGATT
>Pg-03r170320s0289675:101199-115540_7585
CCAGCTCAAAATCATAAATCAAACCAACCACTCTGGATTGTTTTCTACTTAAATGCATAATGGTTGCCAGCTTAAAATGA
>Pg-03r170320s0289675:101199-115540_7626
TTTCTACTTAAATGCATAATGGTTGCCAGCTTAAAATGAAAAATAAACCAACAACATTGGACTGAATTCTACAAAGTTGA
>Pg-03r170320s0289675:101199-115540_7667
AATAAACCAACAACATTGGACTGAATTCTACAAAGTTGAAAGCACAACAGTCACTTTCTGGTTCACAAGCAAGGGGGTCT
>Pg-03r170320s0289675:101199-115540_7708
GCACAACAGTCACTTTCTGGTTCACAAGCAAGGGGGTCTCCTACATCCCATGACCTTAAAATTAGATTATGATTATTACT
>Pg-03r170320s0289675:101199-115540_7749
TACATCCCATGACCTTAAAATTAGATTATGATTATTACTATTATTATTATAAGAAGCTAAGTCACCTGGTTCATGTTCAT
>Pg-03r170320s0289675:101199-115540_7790
TATTATTATAAGAAGCTAAGTCACCTGGTTCATGTTCATGTTTGACAGTAACAATGGAATTTGGAAAATATCCCTAGTGC
>Pg-03r170320s0289675:101199-115540_7831
TTGACAGTAACAATGGAATTTGGAAAATATCCCTAGTGCAAAAGGATATGATAAAATTCGCCATTAAGTTCAAGAAAATA
>Pg-03r170320s0289675:101199-115540_7872
AAGGATATGATAAAATTCGCCATTAAGTTCAAGAAAATACAAAATTCAAAATTATCAAAATTTAAAAATTATGTTTAAAA
>Pg-03r170320s0289675:101199-115540_7913
AAATTCAAAATTATCAAAATTTAAAAATTATGTTTAAAAACTATAGTGTGTTGTCGTCCTTATACACATCTACAATCGTG
>Pg-03r170320s0289675:101199-115540_7954
TATAGTGTGTTGTCGTCCTTATACACATCTACAATCGTGGAGAAGTCTCCAACCCACTTGGTGTGTCCTTGGAGGCACAA
>Pg-03r170320s0289675:101199-115540_7995
GAAGTCTCCAACCCACTTGGTGTGTCCTTGGAGGCACAAACCTAAGTCTAGACCCACTGTCACCTCGATCTAGACTTCTT
>Pg-03r170320s0289675:101199-115540_8036
CTAAGTCTAGACCCACTGTCACCTCGATCTAGACTTCTTCCGTCTAGGCTCACTCCTATGGAAGTCAAGGGGGGTAGACC
>Pg-03r170320s0289675:101199-115540_8077
GTCTAGGCTCACTCCTATGGAAGTCAAGGGGGGTAGACCCTATTAAACTACGTGAAGTTTTGTTGTTAAGGTTCTAGGAG
>Pg-03r170320s0289675:101199-115540_8118
ATTAAACTACGTGAAGTTTTGTTGTTAAGGTTCTAGGAGTTAATTAAATTATCAATTAAAGAGACCCAACCCAATGACAA
>Pg-03r170320s0289675:101199-115540_8159
AATTAAATTATCAATTAAAGAGACCCAACCCAATGACAAGCAACAAATGCAATTATGCAATTCTTTCAAATGATGGGCAA
>Pg-03r170320s0289675:101199-115540_8200
AACAAATGCAATTATGCAATTCTTTCAAATGATGGGCAAACCTTTATTTATAAATCAACAATTAGACCAGTGCCTAAGGA
>Pg-03r170320s0289675:101199-115540_8241
CTTTATTTATAAATCAACAATTAGACCAGTGCCTAAGGATTAATCAAAATTGACGTATTGAGATATACAATAAAGAAATA
>Pg-03r170320s0289675:101199-115540_8282
AATCAAAATTGACGTATTGAGATATACAATAAAGAAATATAACTATACAAGAATGAAACAATTTTACGAAATATCTACAG
>Pg-03r170320s0289675:101199-115540_8323
ACTATACAAGAATGAAACAATTTTACGAAATATCTACAGAATAAATATGAGAAATAACTTTACACTTAGAAAATTTATGC
>Pg-03r170320s0289675:101199-115540_8364
TAAATATGAGAAATAACTTTACACTTAGAAAATTTATGCTCAAATAAAGAATACTCGAAATAAAGAATGTTTTGAAAACA
>Pg-03r170320s0289675:101199-115540_8405
AAATAAAGAATACTCGAAATAAAGAATGTTTTGAAAACAAATATTCACATGAAAGGTATTTTCCGAAAAGTAACTTGCTT
>Pg-03r170320s0289675:101199-115540_8446
TATTCACATGAAAGGTATTTTCCGAAAAGTAACTTGCTTGAAAAGTAAAATTGCTTGAAAAATAAAATTGTTTGGGAAGT
>Pg-03r170320s0289675:101199-115540_8487
AAAGTAAAATTGCTTGAAAAATAAAATTGTTTGGGAAGTAAATTGCTTGAAAAGAAATAGCAAAACTTGGAATGCAAATG
>Pg-03r170320s0289675:101199-115540_8528
ATTGCTTGAAAAGAAATAGCAAAACTTGGAATGCAAATGTTGTGAAAAGTGTGTAGGTTGATTTTAGTAAGTTTTAAGGT
>Pg-03r170320s0289675:101199-115540_8569
GTGAAAAGTGTGTAGGTTGATTTTAGTAAGTTTTAAGGTCTCTATTGAGCTTAGGGGGATTAAATGTGAATTGTAGCAAT
>Pg-03r170320s0289675:101199-115540_8610
CTATTGAGCTTAGGGGGATTAAATGTGAATTGTAGCAATCATAAGCTATGTGACTACCCCAAGTCCTTATCCCTTCAACC
>Pg-03r170320s0289675:101199-115540_8651
TAAGCTATGTGACTACCCCAAGTCCTTATCCCTTCAACCAAAAAGAAGCGTTGGGTGCTCAATAAGAAGAAAAACAAAGT
>Pg-03r170320s0289675:101199-115540_8692
AAAGAAGCGTTGGGTGCTCAATAAGAAGAAAAACAAAGTTCTTCCCTAACTCCGCAGGTCAAATCCAAAATGCTTGGGCA
>Pg-03r170320s0289675:101199-115540_8733
TTCCCTAACTCCGCAGGTCAAATCCAAAATGCTTGGGCACTCAACAAGGACAACATGTAGTGTCATGAAACCGTCCCCGG
>Pg-03r170320s0289675:101199-115540_8774
CAACAAGGACAACATGTAGTGTCATGAAACCGTCCCCGGCTTCAACCCCTTCTAGCCTCCTAAGTCACCCTATTTTGATG
>Pg-03r170320s0289675:101199-115540_8815
TCAACCCCTTCTAGCCTCCTAAGTCACCCTATTTTGATGGTTAAAACAATAATAGATTGGGTGCCTAATTAATCTAGCCA
>Pg-03r170320s0289675:101199-115540_8856
TAAAACAATAATAGATTGGGTGCCTAATTAATCTAGCCACACAATCCTTTGCCCTTTCTTAATTACCCAAGATCCACAAA
>Pg-03r170320s0289675:101199-115540_8897
CAATCCTTTGCCCTTTCTTAATTACCCAAGATCCACAAAGTGGCAAGGGGACGAATACGTGGCAGAAGGTGGGGCACCAA
>Pg-03r170320s0289675:101199-115540_8938
GGCAAGGGGACGAATACGTGGCAGAAGGTGGGGCACCAATTTGATTACTTTGCAATAAAATGAAACTAAACTAGCCTTCG
>Pg-03r170320s0289675:101199-115540_8979
TGATTACTTTGCAATAAAATGAAACTAAACTAGCCTTCGCGATATTGCAAGGTTGGCAAAGCCAAGCACAATGCAAGGTG
>Pg-03r170320s0289675:101199-115540_9020
ATATTGCAAGGTTGGCAAAGCCAAGCACAATGCAAGGTGTGGGCACAATTAATTAAATGAAATAACTTGAAAATAAATAA
>Pg-03r170320s0289675:101199-115540_9061
GGCACAATTAATTAAATGAAATAACTTGAAAATAAATAACAACCTCACAACTATGGCACAATGTGGAGGGCAAGCCTACC
>Pg-03r170320s0289675:101199-115540_9102
ACCTCACAACTATGGCACAATGTGGAGGGCAAGCCTACCGATTTTGTGCCAAGGTGGGTAAAATAAAATAAACTAGCCAC
>Pg-03r170320s0289675:101199-115540_9143
TTTTGTGCCAAGGTGGGTAAAATAAAATAAACTAGCCACTCAACCTTCTCTTTGTGAGAGAAGTGGGGCAAACAATCTTG
>Pg-03r170320s0289675:101199-115540_9184
AACCTTCTCTTTGTGAGAGAAGTGGGGCAAACAATCTTGAGCAAAAATAAAAAATTAACTTTTAAACTAACCTTCACGAT
>Pg-03r170320s0289675:101199-115540_9225
CAAAAATAAAAAATTAACTTTTAAACTAACCTTCACGATATTGCAAGGTTGGCAAAGCCAAACACAATGCAAGGTGTGGG
>Pg-03r170320s0289675:101199-115540_9266
TGCAAGGTTGGCAAAGCCAAACACAATGCAAGGTGTGGGCACAATTAATTAAATGAATTAACTTGAAAATAAATAACAAC
>Pg-03r170320s0289675:101199-115540_9307
CAATTAATTAAATGAATTAACTTGAAAATAAATAACAACTCACAACTATGGAACAATGTGGAGGGCAAGCCTACCGATTT
>Pg-03r170320s0289675:101199-115540_9348
ACAACTATGGAACAATGTGGAGGGCAAGCCTACCGATTTTGTGCCAAGGTGCATAAAATAAAATAAGATGAAATAAAATA
>Pg-03r170320s0289675:101199-115540_9389
TGCCAAGGTGCATAAAATAAAATAAGATGAAATAAAATAAAATAAATTAAACTAACCACTCAACCTTCTCTTTGTGGGAG
>Pg-03r170320s0289675:101199-115540_9430
ATAAATTAAACTAACCACTCAACCTTCTCTTTGTGGGAGAAGTGGCGCAAACAATCTTGAGCAAAAACAGAAAATTAACT
>Pg-03r170320s0289675:101199-115540_9471
GTGGCGCAAACAATCTTGAGCAAAAACAGAAAATTAACTTTTAAACTAGCCTTCACGATATTGCAAGGTTGGCAAAGCCA
>Pg-03r170320s0289675:101199-115540_9512
TAAACTAGCCTTCACGATATTGCAAGGTTGGCAAAGCCAAGCACAATGCAAGGTGTGGGCGCAATTAATTAAATGAAATA
>Pg-03r170320s0289675:101199-115540_9553
CACAATGCAAGGTGTGGGCGCAATTAATTAAATGAAATAACTTGAAAATAAATAACAACCTCACAACTATGGCACAATGT
>Pg-03r170320s0289675:101199-115540_9594
TTGAAAATAAATAACAACCTCACAACTATGGCACAATGTGGAGGGCAAGCCTACCGATTTTGTGCCAAGGTGGGTAAAAT
>Pg-03r170320s0289675:101199-115540_9635
AGGGCAAGCCTACCGATTTTGTGCCAAGGTGGGTAAAATAAAATAAGATGAAATGAAAAAAAATAAACTAAACTAGCCAC
>Pg-03r170320s0289675:101199-115540_9676
AATAAGATGAAATGAAAAAAAATAAACTAAACTAGCCACTCAACCTTTTCTTTGTGGGAGAAGTGGGGCAAACAATCTTG
>Pg-03r170320s0289675:101199-115540_9717
AACCTTTTCTTTGTGGGAGAAGTGGGGCAAACAATCTTGAGCAAAAACAGAAAATTAACTTTTAAACTAGCCTTCACGAT
>Pg-03r170320s0289675:101199-115540_9758
CAAAAACAGAAAATTAACTTTTAAACTAGCCTTCACGATATTGCAAGGTTGGCAAAGCCAAACACAATGCAAGGTGTGGG
>Pg-03r170320s0289675:101199-115540_9799
TGCAAGGTTGGCAAAGCCAAACACAATGCAAGGTGTGGGTGAAATACTAAAACTAAATTACAATTTATAGGTATGGAAAT
>Pg-03r170320s0289675:101199-115540_9840
AAATACTAAAACTAAATTACAATTTATAGGTATGGAAATTAAAATAGAGAATGCAAGCCCAAGAGACTCTCTTGGGATAC
>Pg-03r170320s0289675:101199-115540_9881
AAATAGAGAATGCAAGCCCAAGAGACTCTCTTGGGATACTTACAATGCTTTAGAAAGTAAGAGGGAGAAATGGGTTTGGC
>Pg-03r170320s0289675:101199-115540_9922
ACAATGCTTTAGAAAGTAAGAGGGAGAAATGGGTTTGGCACCACAACTCTTGGATGCTTCCTTGAGTATTTTGGGACCAA
>Pg-03r170320s0289675:101199-115540_9963
CACAACTCTTGGATGCTTCCTTGAGTATTTTGGGACCAAAAACGAGCAGCACTTCCCCTTAAATTAGCGAAAACCTGCAT
>Pg-03r170320s0289675:101199-115540_10004
ACGAGCAGCACTTCCCCTTAAATTAGCGAAAACCTGCATAAAAAAACAGCATTTTTTCTTGTTGGAAAATGCTAAAAAGG
>Pg-03r170320s0289675:101199-115540_10045
AAAAACAGCATTTTTTCTTGTTGGAAAATGCTAAAAAGGACTTGGAACAAATTGGTTTTTTGTTAGTACATAAAACATAA
>Pg-03r170320s0289675:101199-115540_10086
TTGGAACAAATTGGTTTTTTGTTAGTACATAAAACATAAATTATTATGTAAAAATCTGAACTTGAAAATGCAGAATAGAT
>Pg-03r170320s0289675:101199-115540_10127
TATTATGTAAAAATCTGAACTTGAAAATGCAGAATAGATTGCAATATTATAGAAGAATAATGCTTGAAAATGAATGATAA
>Pg-03r170320s0289675:101199-115540_10168
CAATATTATAGAAGAATAATGCTTGAAAATGAATGATAAATGGCTGGAAATGAAAATAGAAAATAAAGGAAGCTTTAGAT
>Pg-03r170320s0289675:101199-115540_10209
GGCTGGAAATGAAAATAGAAAATAAAGGAAGCTTTAGATGGTTGGATAAGTGAATTTCCGGATCTGAAATCCACTCCCCC
>Pg-03r170320s0289675:101199-115540_10250
TTGGATAAGTGAATTTCCGGATCTGAAATCCACTCCCCCAAGCCTTTGGTAACCTGCAAATATGTAAATCCTTGCTACAA
>Pg-03r170320s0289675:101199-115540_10291
GCCTTTGGTAACCTGCAAATATGTAAATCCTTGCTACAAAATAAAACAAGAAAGTGTGTTTATCTAAATGGCTTGCAAAA
>Pg-03r170320s0289675:101199-115540_10332
TAAAACAAGAAAGTGTGTTTATCTAAATGGCTTGCAAAATACTTTCCAAACCCAAGTAGAAACAACCCACAAAGATTAAT
>Pg-03r170320s0289675:101199-115540_10373
CTTTCCAAACCCAAGTAGAAACAACCCACAAAGATTAATAGCAATACTACTACCAATATATCCCAAGCAAAATACTTTGC
>Pg-03r170320s0289675:101199-115540_10414
CAATACTACTACCAATATATCCCAAGCAAAATACTTTGCTTGGGTCTCCAAGTAGAACATGCAAGCAAGGAAATACCAAA
>Pg-03r170320s0289675:101199-115540_10455
GGGTCTCCAAGTAGAACATGCAAGCAAGGAAATACCAAAAAACTTGCAGCAATATTACCTCAAAGAGAACACCATACAAT
>Pg-03r170320s0289675:101199-115540_10496
ACTTGCAGCAATATTACCTCAAAGAGAACACCATACAATAGCACCAAGAACACTCCAAGAGAACACAAGAGATCCACTAA
>Pg-03r170320s0289675:101199-115540_10537
CACCAAGAACACTCCAAGAGAACACAAGAGATCCACTAAAGCTTCACTTTTATTATCCACAAGATGTGGCTGCAAAAAAT
>Pg-03r170320s0289675:101199-115540_10578
CTTCACTTTTATTATCCACAAGATGTGGCTGCAAAAAATTGCAGCAAGATTACAAAGAAGAAAATGGGAGAGAGCAAGAA
>Pg-03r170320s0289675:101199-115540_10619
CAGCAAGATTACAAAGAAGAAAATGGGAGAGAGCAAGAAAGGAAGAAGAGAAATTTGGGCAGCATGGAGTTGCACTAAGA
>Pg-03r170320s0289675:101199-115540_10660
GAAGAAGAGAAATTTGGGCAGCATGGAGTTGCACTAAGAATAGATGTGCAAATGAGGAGGGGAGGCCTTTCTTTTAAGGG
>Pg-03r170320s0289675:101199-115540_10701
AGATGTGCAAATGAGGAGGGGAGGCCTTTCTTTTAAGGGAGGAAGGCAAGGTAGACCCCCCTTGCATGTTTAACAAGTGT
>Pg-03r170320s0289675:101199-115540_10742
GAAGGCAAGGTAGACCCCCCTTGCATGTTTAACAAGTGTCACTCAAAGATGAGGAGGGTCCACTAAAGGGGGGCGCACCA
>Pg-03r170320s0289675:101199-115540_10783
CTCAAAGATGAGGAGGGTCCACTAAAGGGGGGCGCACCACATGAGAGAGGGGGCGCACTTTAGGAGAGAAATAATAGTTT
>Pg-03r170320s0289675:101199-115540_10824
TGAGAGAGGGGGCGCACTTTAGGAGAGAAATAATAGTTTGAGGGGGTGGATCCCCCTTTTTCCTTGTTTAAACACCTAAC
>Pg-03r170320s0289675:101199-115540_10865
GGGGGTGGATCCCCCTTTTTCCTTGTTTAAACACCTAACCTAAGCACCAAGGGGGGCGCCCAAGGTGTGGGGCCCTCCCA
>Pg-03r170320s0289675:101199-115540_10906
AAGCACCAAGGGGGGCGCCCAAGGTGTGGGGCCCTCCCAACATTAGTTTTTTCACATTTGTTACACCATCATGAAGAGGG
>Pg-03r170320s0289675:101199-115540_10947
ATTAGTTTTTTCACATTTGTTACACCATCATGAAGAGGGGGCGCACTTCCCCTTGGGGAAACTCGTGAAAAGGTTACAAT
>Pg-03r170320s0289675:101199-115540_10988
CGCACTTCCCCTTGGGGAAACTCGTGAAAAGGTTACAATTTGCCATGGGGGGGTCTTTTCTCACTTTAGAACCACTTCCT
>Pg-03r170320s0289675:101199-115540_11029
GCCATGGGGGGGTCTTTTCTCACTTTAGAACCACTTCCTATCTTAGGATAGACTTTAGGAAACATTTCCCCATCCCCTTT
>Pg-03r170320s0289675:101199-115540_11070
CTTAGGATAGACTTTAGGAAACATTTCCCCATCCCCTTTCATGACTTTAGTCACTTTTACAAAAGTTGGATTTTTTACCT
>Pg-03r170320s0289675:101199-115540_11111
TGACTTTAGTCACTTTTACAAAAGTTGGATTTTTTACCTTTACCAATTAAATAGCTGGTTTTTGATTGACTTGGACTCCT
>Pg-03r170320s0289675:101199-115540_11152
ACCAATTAAATAGCTGGTTTTTGATTGACTTGGACTCCTCATGGACATTGACCTAGCAAAACTTGTCCAATTGAGCTGAA
>Pg-03r170320s0289675:101199-115540_11193
TGGACATTGACCTAGCAAAACTTGTCCAATTGAGCTGAAACTTGGTCCAAAGGTGTAGGGGGTCATAATACATTTGATTT
>Pg-03r170320s0289675:101199-115540_11234
TTGGTCCAAAGGTGTAGGGGGTCATAATACATTTGATTTGAGTACCCATACCCCTATACAAAATCCCCAAGGACCAAATT
>Pg-03r170320s0289675:101199-115540_11275
GTACCCATACCCCTATACAAAATCCCCAAGGACCAAATTTTTACATTTTACACCAAAAATAATTAAATTTTCTAATTTAC
>Pg-03r170320s0289675:101199-115540_11316
TACATTTTACACCAAAAATAATTAAATTTTCTAATTTACGGAAAATTTTAATTAATAAAAAATCCTATCAATACTTAACA
>Pg-03r170320s0289675:101199-115540_11357
AAAATTTTAATTAATAAAAAATCCTATCAATACTTAACAGAATTCCTCAAGACTCTAGGAGATGTCTAGCATGGTCATTT
>Pg-03r170320s0289675:101199-115540_11398
ATTCCTCAAGACTCTAGGAGATGTCTAGCATGGTCATTTACAACACTTCTAAACCATAGTCACCCATTGGGCTCGATCAT
>Pg-03r170320s0289675:101199-115540_11439
AACACTTCTAAACCATAGTCACCCATTGGGCTCGATCATTAGAACGCCTTTCACCACTTTCAAGGATTATTTGAGTGAAA
>Pg-03r170320s0289675:101199-115540_11480
GAACGCCTTTCACCACTTTCAAGGATTATTTGAGTGAAAAACTCAAGGATAATTAAAATCATTGATAAACGAGATTAATT
>Pg-03r170320s0289675:101199-115540_11521
CTCAAGGATAATTAAAATCATTGATAAACGAGATTAATTACCTAAGGAAAAAAAACACTCGATGAAAGGACTCCCCTAAT
>Pg-03r170320s0289675:101199-115540_11562
CTAAGGAAAAAAAACACTCGATGAAAGGACTCCCCTAATGATAAAGTCCTAGGTAACTAGACAAAAATTGAGTCATGCTA
>Pg-03r170320s0289675:101199-115540_11603
TAAAGTCCTAGGTAACTAGACAAAAATTGAGTCATGCTAGCATATTATATTATTATCCCACGCAGGGGAGCGAATATTCT
>Pg-03r170320s0289675:101199-115540_11644
ATATTATATTATTATCCCACGCAGGGGAGCGAATATTCTGTGTACAAAGAAAGAAGTTTTGGGGGCAAAATTGCCCTGCT
>Pg-03r170320s0289675:101199-115540_11685
GTACAAAGAAAGAAGTTTTGGGGGCAAAATTGCCCTGCTAAGCCATAAGTCTTCAAAAATGTTGTACCACAAGGTACATA
>Pg-03r170320s0289675:101199-115540_11726
GCCATAAGTCTTCAAAAATGTTGTACCACAAGGTACATAGCTTCATGGTACATGACATTGACCCCTAGTTGAAATAGGTG
>Pg-03r170320s0289675:101199-115540_11767
TTCATGGTACATGACATTGACCCCTAGTTGAAATAGGTGGTCAATAGTGTGTAAAGGTGAAATTTTCAAAATTAAAAAAG
>Pg-03r170320s0289675:101199-115540_11808
CAATAGTGTGTAAAGGTGAAATTTTCAAAATTAAAAAAGAATATTTATAAACTAGTGTATAAATGTAACACACCCGACTC
>Pg-03r170320s0289675:101199-115540_11849
TATTTATAAACTAGTGTATAAATGTAACACACCCGACTCCTAAGTACCCTTTTTAGGGATGGGGCATCAAAATTTCATTT
>Pg-03r170320s0289675:101199-115540_11890
AAGTACCCTTTTTAGGGATGGGGCATCAAAATTTCATTTTCCTTAATCATCTTGAATACCCTTTCAGATACTTCCATCCT
>Pg-03r170320s0289675:101199-115540_11931
CTTAATCATCTTGAATACCCTTTCAGATACTTCCATCCTCTTCTACTCATCAAGAGCTTTCCAACAACTACTACCATGCT
>Pg-03r170320s0289675:101199-115540_11972
TCTACTCATCAAGAGCTTTCCAACAACTACTACCATGCTCAAATCCAAGCTCTGGATTGCAAGTTATGGCCCTTCAAGGT
>Pg-03r170320s0289675:101199-115540_12013
AATCCAAGCTCTGGATTGCAAGTTATGGCCCTTCAAGGTTCTTTAAGGCTTCATTAACTAGAATCCCTTACAGCCATGTG
>Pg-03r170320s0289675:101199-115540_12054
TTTAAGGCTTCATTAACTAGAATCCCTTACAGCCATGTGGCATCCACGTGGCTCCCTGTCACCCGACACTACAACTCATC
>Pg-03r170320s0289675:101199-115540_12095
ATCCACGTGGCTCCCTGTCACCCGACACTACAACTCATCATAGTATACAAAACCCATCCAACCCGGAGTTGACATTTGTC
>Pg-03r170320s0289675:101199-115540_12136
AGTATACAAAACCCATCCAACCCGGAGTTGACATTTGTCTAGCTCCTATGGGTCTACTATGTTAAATTAACTAATATTAA
>Pg-03r170320s0289675:101199-115540_12177
GCTCCTATGGGTCTACTATGTTAAATTAACTAATATTAATTAAGGCCTAAGTCTTCGGACTTCGGCGAATTTCCTCCCCA
>Pg-03r170320s0289675:101199-115540_12218
AAGGCCTAAGTCTTCGGACTTCGGCGAATTTCCTCCCCAAGTACTCATGGACCCAAATCTCCCGAATGTTGGAGTTTCGG
>Pg-03r170320s0289675:101199-115540_12259
TACTCATGGACCCAAATCTCCCGAATGTTGGAGTTTCGGAGAGGGTCCCTTTTCATTTAAATTAACAATATTTAAATTGT
>Pg-03r170320s0289675:101199-115540_12300
AGGGTCCCTTTTCATTTAAATTAACAATATTTAAATTGTCCAACAGCCTGCAGGAGCAGGAGAGCAAATCCGGGCCTTCA
>Pg-03r170320s0289675:101199-115540_12341
AACAGCCTGCAGGAGCAGGAGAGCAAATCCGGGCCTTCAACCCTTTTCGACCCATCCACTCACACCGCCCCAAACCTCCG
>Pg-03r170320s0289675:101199-115540_12382
CCTTTTCGACCCATCCACTCACACCGCCCCAAACCTCCGGAGCTCTGAATTCCCGGACTCCCGAAGGTTCCACACTTACA
>Pg-03r170320s0289675:101199-115540_12423
GCTCTGAATTCCCGGACTCCCGAAGGTTCCACACTTACACGTGGCGACGCATTAAACGCAAAGGCAGGGACAGGTGGATC
>Pg-03r170320s0289675:101199-115540_12464
TGGCGACGCATTAAACGCAAAGGCAGGGACAGGTGGATCCGGGCCTTCGTCCGAATTAGCCCCAACATCCCAGTGTCCCA
>Pg-03r170320s0289675:101199-115540_12505
GGCCTTCGTCCGAATTAGCCCCAACATCCCAGTGTCCCAAATTTCTCGAAGTCCCGAACTCCCAGTGCCCCGAGGTATTC
>Pg-03r170320s0289675:101199-115540_12546
TTTCTCGAAGTCCCGAACTCCCAGTGCCCCGAGGTATTCCACTAGTCCTTGGGCCACACAAGCATGCAACATGGGTTGAC
>Pg-03r170320s0289675:101199-115540_12587
CTAGTCCTTGGGCCACACAAGCATGCAACATGGGTTGACATGTGGTCCCATCAATGGGTGACATGTGTCACGTTCTAATA
>Pg-03r170320s0289675:101199-115540_12628
GTGGTCCCATCAATGGGTGACATGTGTCACGTTCTAATAGGCATTTAGGGTCTATGAAAAGCATGAACCAGGGTGACATG
>Pg-03r170320s0289675:101199-115540_12669
CATTTAGGGTCTATGAAAAGCATGAACCAGGGTGACATGTGGCACGTCGAGCGTGGGTCCACGTCACCTTGGGTGACGTC
>Pg-03r170320s0289675:101199-115540_12710
GCACGTCGAGCGTGGGTCCACGTCACCTTGGGTGACGTCAGCATGCCATGTCACTCCGGTCTCACAGCCTTCCAACGCCC
>Pg-03r170320s0289675:101199-115540_12751
CATGCCATGTCACTCCGGTCTCACAGCCTTCCAACGCCCCTTATATCCCACGGTCGAGATGAGTCCACGTGGATCTGCCA
>Pg-03r170320s0289675:101199-115540_12792
TATATCCCACGGTCGAGATGAGTCCACGTGGATCTGCCATAGATCTACGGCCTCTGTTACTTCACCACTTCGGCGTTCGA
>Pg-03r170320s0289675:101199-115540_12833
GATCTACGGCCTCTGTTACTTCACCACTTCGGCGTTCGAGGGATCCGTTGTGTAACTCCCTCTTTGCTCCCAGAGTGGTC
>Pg-03r170320s0289675:101199-115540_12874
GATCCGTTGTGTAACTCCCTCTTTGCTCCCAGAGTGGTCAGTGTCGAGTTGACCACAATCTAGATCCAATGGGAAAGAAA
>Pg-03r170320s0289675:101199-115540_12915
TGTCGAGTTGACCACAATCTAGATCCAATGGGAAAGAAAGATCCCGAACATCCCTGGAACAACGATCCTCGTCGCTTCAC
>Pg-03r170320s0289675:101199-115540_12956
TCCCGAACATCCCTGGAACAACGATCCTCGTCGCTTCACGACTTTGGCATTCGGGGGTTGGGCCGTGTAGTTTCCTTTTT
>Pg-03r170320s0289675:101199-115540_12997
CTTTGGCATTCGGGGGTTGGGCCGTGTAGTTTCCTTTTTACTCCCGGAGTTCCGAAGTCTTGAACTCCCATAGTGGGTCC
>Pg-03r170320s0289675:101199-115540_13038
TCCCGGAGTTCCGAAGTCTTGAACTCCCATAGTGGGTCCCTCTTGCGCACGTGGCATTCTGCACAAGTGTCCCTATCACC
>Pg-03r170320s0289675:101199-115540_13079
CTTGCGCACGTGGCATTCTGCACAAGTGTCCCTATCACCATCTGCCACCTGGCAGATACGTGGCGATGACGCCACCTTGA
>Pg-03r170320s0289675:101199-115540_13120
CTGCCACCTGGCAGATACGTGGCGATGACGCCACCTTGACACGTGGCACCCATCTCTCCGACCTTATACCATATACGATG
>Pg-03r170320s0289675:101199-115540_13161
CGTGGCACCCATCTCTCCGACCTTATACCATATACGATGAGTCAGCAAGACACGTGGCTTAGCCACAAGATGACATGCAT
>Pg-03r170320s0289675:101199-115540_13202
TCAGCAAGACACGTGGCTTAGCCACAAGATGACATGCATCGGCTCTGTCATACGATCGGACTCCACCGTGTACTTTGGCC
>Pg-03r170320s0289675:101199-115540_13243
GCTCTGTCATACGATCGGACTCCACCGTGTACTTTGGCCACGTCGTTTCCTGACGTCGCTCCGACCTTCGGCCTTCGGGG
>Pg-03r170320s0289675:101199-115540_13284
GTCGTTTCCTGACGTCGCTCCGACCTTCGGCCTTCGGGGAAACTCCACACCTTGCATCACGAATCCCCAGAAGTGGGGTT
>Pg-03r170320s0289675:101199-115540_13325
ACTCCACACCTTGCATCACGAATCCCCAGAAGTGGGGTTTAGCCGAAGAGTCGGATAATGATCAAACGACCCATGATCCT
>Pg-03r170320s0289675:101199-115540_13366
GCCGAAGAGTCGGATAATGATCAAACGACCCATGATCCTCCTTGGTTTGATCCAACAGCTATCGAGGATTCGTGGCTCCG
>Pg-03r170320s0289675:101199-115540_13407
TTGGTTTGATCCAACAGCTATCGAGGATTCGTGGCTCCGTGCTCTCGCGATTCACGAAATCCTAAGTCTTCAATCCCGAA
>Pg-03r170320s0289675:101199-115540_13448
CTCTCGCGATTCACGAAATCCTAAGTCTTCAATCCCGAAGGTAATCGACTGGGACGGTCATAAGGCAGAATGATCGCTTG
>Pg-03r170320s0289675:101199-115540_13489
TAATCGACTGGGACGGTCATAAGGCAGAATGATCGCTTGTTGTCGGTCATCCCTTCCTTACTCTATCCTTCCACTAACAC
>Pg-03r170320s0289675:101199-115540_13530
GTCGGTCATCCCTTCCTTACTCTATCCTTCCACTAACACTTGATTTAACGGTCAAGAAGGATCTCGAAGGATCCTTAGAT
>Pg-03r170320s0289675:101199-115540_13571
GATTTAACGGTCAAGAAGGATCTCGAAGGATCCTTAGATCCACAGTCCACGTTACTCCGCGAATTCGGCGTTGGGAGGTT
>Pg-03r170320s0289675:101199-115540_13612
ACAGTCCACGTTACTCCGCGAATTCGGCGTTGGGAGGTTCTAATTGTTTAACACCTTTCTTCTCCCGGAGTAGGTCAACT
>Pg-03r170320s0289675:101199-115540_13653
AATTGTTTAACACCTTTCTTCTCCCGGAGTAGGTCAACTCCGAATGACCACGACATAGATCCAACGGTCATGGGAGATCC
>Pg-03r170320s0289675:101199-115540_13694
GAATGACCACGACATAGATCCAACGGTCATGGGAGATCCTGAATAGCCTCAGATCTACGGCTCGCATTACTTCGCAATCG
>Pg-03r170320s0289675:101199-115540_13735
AATAGCCTCAGATCTACGGCTCGCATTACTTCGCAATCGAGAAGTGGATCGGGGTTTAGCAAGGGAATGAATCCCACGAT
>Pg-03r170320s0289675:101199-115540_13776
AAGTGGATCGGGGTTTAGCAAGGGAATGAATCCCACGATAACGGGTAAATGACCGCTAATTGTCGATCAATCGTAAAGTT
>Pg-03r170320s0289675:101199-115540_13817
CGGGTAAATGACCGCTAATTGTCGATCAATCGTAAAGTTACCGGTCCGACAGGTCACCTTCGGTGCATTTAGGACGTTGT
>Pg-03r170320s0289675:101199-115540_13858
CGGTCCGACAGGTCACCTTCGGTGCATTTAGGACGTTGTAATGTTCATTCACCTGGAGCTCTGGACTCCCAGAGTCCCAA
>Pg-03r170320s0289675:101199-115540_13899
TGTTCATTCACCTGGAGCTCTGGACTCCCAGAGTCCCAAATAACTTAGCTCCTCTTTGGGTATGATCCAATGGCCCAAAT
>Pg-03r170320s0289675:101199-115540_13940
AACTTAGCTCCTCTTTGGGTATGATCCAATGGCCCAAATTTATCCCGGAAACCAGATCAACAGTTGTTGTGGCTCCTTCT
>Pg-03r170320s0289675:101199-115540_13981
ATCCCGGAAACCAGATCAACAGTTGTTGTGGCTCCTTCTGTACTTCGCGTTTCCGCTTCCCTTCAACAAGGGATTTAACC
>Pg-03r170320s0289675:101199-115540_14022
ACTTCGCGTTTCCGCTTCCCTTCAACAAGGGATTTAACCCATGGTTTTCATAGGTCATGGCCTTGGTCTGCATTCCACGA
>Pg-03r170320s0289675:101199-115540_14063
TGGTTTTCATAGGTCATGGCCTTGGTCTGCATTCCACGAGCGTTATACCTTTTGAGCTTGCAAACACTTCGAATAGTGTA
>Pg-03r170320s0289675:101199-115540_14104
GTTATACCTTTTGAGCTTGCAAACACTTCGAATAGTGTAGGCGCACTTCTTACGCTTCTCATGAAATTTAGAACTTAGAG
>Pg-03r170320s0289675:101199-115540_14145
CGCACTTCTTACGCTTCTCATGAAATTTAGAACTTAGAGAGTTCTTAACCTCTACACAACTCTGTGCACCCTCGCACTAC
>Pg-03r170320s0289675:101199-115540_14186
TTCTTAACCTCTACACAACTCTGTGCACCCTCGCACTACCTCTCTTGAGCTTGACCGTCCCTTTTTCCAGAAGACCCAAA
>Pg-03r170320s0289675:101199-115540_14227
CTCTTGAGCTTGACCGTCCCTTTTTCCAGAAGACCCAAAACATCTGGGAGTATAGACATGCATACATGAAACTGTGCCCA
>Pg-03r170320s0289675:101199-115540_14261
CCAAAACATCTGGGAGTATAGACATGCATACATGAAACTGTGCCCATGGTCAACGAAATCACAGTTTATTTTTCTTTAAC
>Pg-03r170320s0329407:718508-729946_0
TACTTTTGTATCAGATTTTTTGGTCAGAGTATCTTTAAACTCTGTCTTTCCACATTAGGATTGAGAAGTAACAAGTTTTC
>Pg-03r170320s0329407:718508-729946_41
CTGTCTTTCCACATTAGGATTGAGAAGTAACAAGTTTTCATTTTGGGATCCGTTGTTTTGGATTAGGTTATGAGTTTTTC
>Pg-03r170320s0329407:718508-729946_82
TTTGGGATCCGTTGTTTTGGATTAGGTTATGAGTTTTTCAGTCTGGGAACCTTTGTGGACGGAACATATTTTGAACAAAG
>Pg-03r170320s0329407:718508-729946_123
TCTGGGAACCTTTGTGGACGGAACATATTTTGAACAAAGTTGCACTGCGATTGTAATTTTTTTTTTTTATATAAATAAAA
>Pg-03r170320s0329407:718508-729946_164
GCACTGCGATTGTAATTTTTTTTTTTTATATAAATAAAATTTTTGTGCAAATTTTCATTTTGGAAAAAAAGTTAACATTG
>Pg-03r170320s0329407:718508-729946_205
TTTGTGCAAATTTTCATTTTGGAAAAAAAGTTAACATTGGCTATAAGTTGACAAAACAAAGTGAGATGCCAAAAGGGGGC
>Pg-03r170320s0329407:718508-729946_246
TATAAGTTGACAAAACAAAGTGAGATGCCAAAAGGGGGCTTGATATTTGGTACTCAAAATGCACTTTTTCCAATCATCTA
>Pg-03r170320s0329407:718508-729946_287
GATATTTGGTACTCAAAATGCACTTTTTCCAATCATCTACGACATAATATGTCGAAACAAAACTTCATAATTATGATCGA
>Pg-03r170320s0329407:718508-729946_328
ACATAATATGTCGAAACAAAACTTCATAATTATGATCGATCTTGTAGTTTTAGGTTTAGGTTTTTGTAAGGTTTTGGGTT
>Pg-03r170320s0329407:718508-729946_369
TTGTAGTTTTAGGTTTAGGTTTTTGTAAGGTTTTGGGTTTGATTTAGAGATCACTGAAACCCTAGGGGCATGATTCTAGC
>Pg-03r170320s0329407:718508-729946_410
ATTTAGAGATCACTGAAACCCTAGGGGCATGATTCTAGCATGAACGACACTGTGATTATGGTGAAATTATGTTTAACACC
>Pg-03r170320s0329407:718508-729946_451
GAACGACACTGTGATTATGGTGAAATTATGTTTAACACCAAAATGTTATCAAAATCATGTTGAAATTATGTTAGAAAGAG
>Pg-03r170320s0329407:718508-729946_492
AATGTTATCAAAATCATGTTGAAATTATGTTAGAAAGAGGGTTTTGAAGCTCTTTAATCCTATAAGGTCCTTAGTGAAGT
>Pg-03r170320s0329407:718508-729946_533
TTTTGAAGCTCTTTAATCCTATAAGGTCCTTAGTGAAGTTTTCTACTATAAGGTTTTTAGGAAATTTCTCTTGACAACTT
>Pg-03r170320s0329407:718508-729946_574
TCTACTATAAGGTTTTTAGGAAATTTCTCTTGACAACTTGAAAGAGGGTGTGAGTGTCTCACCAACAAGGTCACAAGTTC
>Pg-03r170320s0329407:718508-729946_615
AAGAGGGTGTGAGTGTCTCACCAACAAGGTCACAAGTTCAAATTCAAAGGGGAGTAGGGTATATATACTTCCGTAGACTT
>Pg-03r170320s0329407:718508-729946_656
ATTCAAAGGGGAGTAGGGTATATATACTTCCGTAGACTTTACCAATCAAATCGCTAGACAAAGAAGTCCCTTGTCCCACA
>Pg-03r170320s0329407:718508-729946_697
CCAATCAAATCGCTAGACAAAGAAGTCCCTTGTCCCACAAACAAAAAGATTTCATATACCAATTTGATGTCTTGCTTGGC
>Pg-03r170320s0329407:718508-729946_738
CAAAAAGATTTCATATACCAATTTGATGTCTTGCTTGGCTGTGACCTTAAAAATAAATTATTATTATTATTATTATTAAT
>Pg-03r170320s0329407:718508-729946_779
TGACCTTAAAAATAAATTATTATTATTATTATTATTAATATTAATAATTACCATTAATAAATTACACTTACAATCCACCA
>Pg-03r170320s0329407:718508-729946_820
TAATAATTACCATTAATAAATTACACTTACAATCCACCACATAAAGTAGAAGCATAATAATAACCACCCCAAATAAAATA
>Pg-03r170320s0329407:718508-729946_861
TAAAGTAGAAGCATAATAATAACCACCCCAAATAAAATATAATGGTAAAACTTACAACATATGGAGCTAAATTGTATATT
>Pg-03r170320s0329407:718508-729946_902
ATGGTAAAACTTACAACATATGGAGCTAAATTGTATATTAAAAAATAAATAAATTTAAGTTCTATATTTATTCAACGAAG
>Pg-03r170320s0329407:718508-729946_943
AAAATAAATAAATTTAAGTTCTATATTTATTCAACGAAGTAAGATATTGATACAACAAAATGCACCTTTGTGAATAAGCC
>Pg-03r170320s0329407:718508-729946_984
AGATATTGATACAACAAAATGCACCTTTGTGAATAAGCCCTACAACACAAAAGACAGATTTTGTATAATGTTGAGCGTGA
>Pg-03r170320s0329407:718508-729946_1025
ACAACACAAAAGACAGATTTTGTATAATGTTGAGCGTGAATAGGGTAGTCCATGACCTCACCTAAACTTACTAATTTATC
>Pg-03r170320s0329407:718508-729946_1066
AGGGTAGTCCATGACCTCACCTAAACTTACTAATTTATCTTCACAAGGTGAGATACTTGGAGAAGATACTTATTGTTGAG
>Pg-03r170320s0329407:718508-729946_1107
CACAAGGTGAGATACTTGGAGAAGATACTTATTGTTGAGATATTTGGAGAAGGTACTTATCATTGAATAAACCGAATGAA
>Pg-03r170320s0329407:718508-729946_1148
ATTTGGAGAAGGTACTTATCATTGAATAAACCGAATGAAGCATCCCTAATTCCTTCCCATTAGTATGTCGAGATCCTCAC
>Pg-03r170320s0329407:718508-729946_1189
ATCCCTAATTCCTTCCCATTAGTATGTCGAGATCCTCACCCTATCCATTCGCCTTCGTTTTAAAGCCTGGTAGCTTAAAC
>Pg-03r170320s0329407:718508-729946_1230
TATCCATTCGCCTTCGTTTTAAAGCCTGGTAGCTTAAACTTGAGCTTGTGCCTTTTTCCTCTTCCAGTGCATTTCATAGG
>Pg-03r170320s0329407:718508-729946_1271
GAGCTTGTGCCTTTTTCCTCTTCCAGTGCATTTCATAGGTGGGTTTAGAGTTCTCAGTTGCAATAGATAAGATATATCTC
>Pg-03r170320s0329407:718508-729946_1312
GGTTTAGAGTTCTCAGTTGCAATAGATAAGATATATCTCCTCTGTCTCATACATTTCGAGTCTCCCTCGTTCCTTCCCTG
>Pg-03r170320s0329407:718508-729946_1353
CTGTCTCATACATTTCGAGTCTCCCTCGTTCCTTCCCTGGAAAGGTTTGGATTGATTGTTTATACCCATGGCCATGGCGG
>Pg-03r170320s0329407:718508-729946_1394
AAGGTTTGGATTGATTGTTTATACCCATGGCCATGGCGGCGGCATCATCGTGTGTATTCAGTTCGTCGTCCATTATCAGC
>Pg-03r170320s0329407:718508-729946_1435
GCATCATCGTGTGTATTCAGTTCGTCGTCCATTATCAGCAATGACCGCCTGAGCGCCTCTTTGAAGCGTCTCGACCCTGC
>Pg-03r170320s0329407:718508-729946_1476
TGACCGCCTGAGCGCCTCTTTGAAGCGTCTCGACCCTGCGACCAAGAGGAAGGCGGGGGCGCCTGTAGAAATCGTATCTA
>Pg-03r170320s0329407:718508-729946_1517
CCAAGAGGAAGGCGGGGGCGCCTGTAGAAATCGTATCTATGATATCATCGCCTAATTGTGCGGGGACTCGATCCTTTTCC
>Pg-03r170320s0329407:718508-729946_1558
ATATCATCGCCTAATTGTGCGGGGACTCGATCCTTTTCCCTTGCGGCGGGATTTTGCGGGGTACCACTGTTTTCATCTAC
>Pg-03r170320s0329407:718508-729946_1599
TGCGGCGGGATTTTGCGGGGTACCACTGTTTTCATCTACACACAAAAAGAACAATAATTCGTTTCTAGCAAGAAGTGTAA
>Pg-03r170320s0329407:718508-729946_1640
ACAAAAAGAACAATAATTCGTTTCTAGCAAGAAGTGTAACAATGGCGCCTCGGCAGGCTTCAGAGTGGGAAGAAGATGAA
>Pg-03r170320s0329407:718508-729946_1681
ATGGCGCCTCGGCAGGCTTCAGAGTGGGAAGAAGATGAAGAAGATGATATTGAGAACAGCAGTCCCTCTGCGAACCTCAA
>Pg-03r170320s0329407:718508-729946_1722
AGATGATATTGAGAACAGCAGTCCCTCTGCGAACCTCAAAGTATTTGTGGGGAATCTGCCCTGGAGTGTTGACAGCGCCG
>Pg-03r170320s0329407:718508-729946_1763
TATTTGTGGGGAATCTGCCCTGGAGTGTTGACAGCGCCGAGTTAGCAGAGCTTTTCAAGGACTCTGGCGATGTCACAATG
>Pg-03r170320s0329407:718508-729946_1804
TTAGCAGAGCTTTTCAAGGACTCTGGCGATGTCACAATGGTTGAGGTTTGTCATTTTTTCCATTGATATTCTTCAAATCC
>Pg-03r170320s0329407:718508-729946_1845
TGAGGTTTGTCATTTTTTCCATTGATATTCTTCAAATCCTCTCCTTAATGAACAACAGCACATTAAGGTCACCGCTCTCC
>Pg-03r170320s0329407:718508-729946_1886
TCCTTAATGAACAACAGCACATTAAGGTCACCGCTCTCCAAAACAGAGCAGTATATCCATAGTAGAACATGGTTTTAATT
>Pg-03r170320s0329407:718508-729946_1927
AACAGAGCAGTATATCCATAGTAGAACATGGTTTTAATTGAACTTCGCCATCTCTTTACGCTTTTAAATATTGGTTTTCT
>Pg-03r170320s0329407:718508-729946_1968
ACTTCGCCATCTCTTTACGCTTTTAAATATTGGTTTTCTTAATGGGCATTAGAAACCCTTTCTTACCACTGGAAGAGGTT
>Pg-03r170320s0329407:718508-729946_2009
ATGGGCATTAGAAACCCTTTCTTACCACTGGAAGAGGTTCTAGCATAAGATTCCCACGGGGAATTTGTAAAGACTAGTTT
>Pg-03r170320s0329407:718508-729946_2050
AGCATAAGATTCCCACGGGGAATTTGTAAAGACTAGTTTAAAATCTCCTGCTAAACTTGAATATTGGTTAAAGTGTCGCG
>Pg-03r170320s0329407:718508-729946_2091
AATCTCCTGCTAAACTTGAATATTGGTTAAAGTGTCGCGAGTCTGCTTTGAATATTGAAGCTGCGATGAGTCATTGGGAG
>Pg-03r170320s0329407:718508-729946_2132
TCTGCTTTGAATATTGAAGCTGCGATGAGTCATTGGGAGTGTTCAGGCTCATATAATTCTTGACTCTTAGTGTTGAAAAT
>Pg-03r170320s0329407:718508-729946_2173
TTCAGGCTCATATAATTCTTGACTCTTAGTGTTGAAAATATTGTTCTTATATGTTTCCTTTAATCTTATGCTTAACTGTT
>Pg-03r170320s0329407:718508-729946_2214
TGTTCTTATATGTTTCCTTTAATCTTATGCTTAACTGTTAATACCATGGTTGTCATATTTAGCTTGAGTCTACGAAGAAG
>Pg-03r170320s0329407:718508-729946_2255
TACCATGGTTGTCATATTTAGCTTGAGTCTACGAAGAAGGGGGAAAACATTATGCTAATAGAATAACTGTGAGTGAGTGT
>Pg-03r170320s0329407:718508-729946_2296
GGAAAACATTATGCTAATAGAATAACTGTGAGTGAGTGTGTCTTGAAGAGATAGATAGATGTTTTACATATATTTGATAT
>Pg-03r170320s0329407:718508-729946_2337
CTTGAAGAGATAGATAGATGTTTTACATATATTTGATATACAAATTTGAATGCATGAATAAACTGAAGAGCTTTGGCTGC
>Pg-03r170320s0329407:718508-729946_2378
AAATTTGAATGCATGAATAAACTGAAGAGCTTTGGCTGCAGGTAATATATGACCGACAAACAGGAAGAAGTCGTGGTTTT
>Pg-03r170320s0329407:718508-729946_2419
GTAATATATGACCGACAAACAGGAAGAAGTCGTGGTTTTGCATTTGTGACAATGGCAACGCAAGCAGATGCAGACGAAGC
>Pg-03r170320s0329407:718508-729946_2460
ATTTGTGACAATGGCAACGCAAGCAGATGCAGACGAAGCTGTGGAGAAGTTTAATGGATATGTAAGTGTCAAGGCTTTTT
>Pg-03r170320s0329407:718508-729946_2501
TGGAGAAGTTTAATGGATATGTAAGTGTCAAGGCTTTTTTTTGTCTCTAAATTCAGTAAAAATGATCTACAGGACGGATG
>Pg-03r170320s0329407:718508-729946_2542
TGTCTCTAAATTCAGTAAAAATGATCTACAGGACGGATGAGCTGCCCATTACAGACTAATGGACTCCTTTTTACATCCTC
>Pg-03r170320s0329407:718508-729946_2583
CTGCCCATTACAGACTAATGGACTCCTTTTTACATCCTCCTTTTTCTTTGATGGGCTTAGAAAACAGCCCTTTTATTTCT
>Pg-03r170320s0329407:718508-729946_2624
TTTTCTTTGATGGGCTTAGAAAACAGCCCTTTTATTTCTTAATTTGTCAAAAGTTGCCTATATTTTAACTTCTTAAGACG
>Pg-03r170320s0329407:718508-729946_2665
ATTTGTCAAAAGTTGCCTATATTTTAACTTCTTAAGACGGGTCTACCTAGTTCGTAACGAAATATATGTCAATGTGTGCT
>Pg-03r170320s0329407:718508-729946_2706
TCTACCTAGTTCGTAACGAAATATATGTCAATGTGTGCTAAAAGTATGGGGTTCCCATTTTCTTGATGATGAGTTGAAAT
>Pg-03r170320s0329407:718508-729946_2747
AAGTATGGGGTTCCCATTTTCTTGATGATGAGTTGAAATGAACACTGAACATTTTCTGTTACAGGAATACCAGGGTAGAA
>Pg-03r170320s0329407:718508-729946_2788
ACACTGAACATTTTCTGTTACAGGAATACCAGGGTAGAACTTTGAGGGTGAACTCAGGGCCACCACCCCCAAAAGATAGT
>Pg-03r170320s0329407:718508-729946_2829
TTGAGGGTGAACTCAGGGCCACCACCCCCAAAAGATAGTTTTGCACCAAGAGGCGGATTTAGGAATGAAAAGCCCAGTGG
>Pg-03r170320s0329407:718508-729946_2870
TGCACCAAGAGGCGGATTTAGGAATGAAAAGCCCAGTGGCAATTATAATTCTGCCAATAGAGTTTTTGTGGGTAATCTGC
>Pg-03r170320s0329407:718508-729946_2911
ATTATAATTCTGCCAATAGAGTTTTTGTGGGTAATCTGCCTTGGGGAGCTGATGATCTTAGCCTAGAACAACTTTTTAGC
>Pg-03r170320s0329407:718508-729946_2952
TGGGGAGCTGATGATCTTAGCCTAGAACAACTTTTTAGCGATCACGGAAAAGTTATGGAAGCAAAAGTTGTGTATGATAG
>Pg-03r170320s0329407:718508-729946_2993
TCACGGAAAAGTTATGGAAGCAAAAGTTGTGTATGATAGAGAGACTGGAAGGTCAAGGGGTTTTGGTTTTGTCACTCTTT
>Pg-03r170320s0329407:718508-729946_3034
AGACTGGAAGGTCAAGGGGTTTTGGTTTTGTCACTCTTTCGTCTCCTCAGGAAATAGAGGAGGCAATATCTTCTCTGGAT
>Pg-03r170320s0329407:718508-729946_3075
TCTCCTCAGGAAATAGAGGAGGCAATATCTTCTCTGGATGGATCGGTAAATCTTCAAAGCTTAATCTTGCCAAATCATCA
>Pg-03r170320s0329407:718508-729946_3116
ATCGGTAAATCTTCAAAGCTTAATCTTGCCAAATCATCATTCTGAAACCATGTTTTGATTTTCAGGAAAGATTACTTCCT
>Pg-03r170320s0329407:718508-729946_3157
CTGAAACCATGTTTTGATTTTCAGGAAAGATTACTTCCTTGTGATTATGATAGTGGTTATATAATACCAAGTATATGATT
>Pg-03r170320s0329407:718508-729946_3198
TGATTATGATAGTGGTTATATAATACCAAGTATATGATTTATTCTTGAAAGAAGAAATCTTGTAGGAACTTATGTTAACT
>Pg-03r170320s0329407:718508-729946_3239
TTCTTGAAAGAAGAAATCTTGTAGGAACTTATGTTAACTAAAATATTTATAAGTTGTTAAATATTGCAAATCATTATATT
>Pg-03r170320s0329407:718508-729946_3280
AATATTTATAAGTTGTTAAATATTGCAAATCATTATATTTTGTCCAAAATTTGTAGAAGATTGATGCCTTTATTACAAAC
>Pg-03r170320s0329407:718508-729946_3321
GTCCAAAATTTGTAGAAGATTGATGCCTTTATTACAAACCTTTGTCTTAGTAAAACATCCGCCAGGCCTTGATAATATGG
>Pg-03r170320s0329407:718508-729946_3362
TTGTCTTAGTAAAACATCCGCCAGGCCTTGATAATATGGGAAAGTTTGTAATGTTTTGCATTTTTGATTGCAGGATATGG
>Pg-03r170320s0329407:718508-729946_3403
AAGTTTGTAATGTTTTGCATTTTTGATTGCAGGATATGGATGGGAGGCAAATAAAAGTGACTCTAGCTGAGACAAAGCCT
>Pg-03r170320s0329407:718508-729946_3444
GGGAGGCAAATAAAAGTGACTCTAGCTGAGACAAAGCCTGCCAGCTTTTGAGTGTTGAAGCATGGGCCTTTTGCTACCCT
>Pg-03r170320s0329407:718508-729946_3485
CAGCTTTTGAGTGTTGAAGCATGGGCCTTTTGCTACCCTGCTTTACTTGAAGCTTGCTTTTTCTTTAAACTCTAGTTCTT
>Pg-03r170320s0329407:718508-729946_3526
TTTACTTGAAGCTTGCTTTTTCTTTAAACTCTAGTTCTTGTACTACACTTTTAGCCGGCAAGGATATTTGATATCCTCTA
>Pg-03r170320s0329407:718508-729946_3567
ACTACACTTTTAGCCGGCAAGGATATTTGATATCCTCTAGATAGAGGAAGAGGCTGTTTATGACTTTCAAAAGATGAATA
>Pg-03r170320s0329407:718508-729946_3608
TAGAGGAAGAGGCTGTTTATGACTTTCAAAAGATGAATAATTATTTCTATGATTGCCTGTTGTGTACTTATATAGATGGA
>Pg-03r170320s0329407:718508-729946_3649
TATTTCTATGATTGCCTGTTGTGTACTTATATAGATGGAAGTTTATTAGCGTTCTATTTTGTCTTTTTTACCTTCAAACG
>Pg-03r170320s0329407:718508-729946_3690
TTTATTAGCGTTCTATTTTGTCTTTTTTACCTTCAAACGGAGCATCTTCTTTCTTCTGTTATTTACAATAACAGTCATTT
>Pg-03r170320s0329407:718508-729946_3731
GCATCTTCTTTCTTCTGTTATTTACAATAACAGTCATTTTTAGATCACAGGAAGATAGTCTTTTCTCTGTGTATATAAGT
>Pg-03r170320s0329407:718508-729946_3772
AGATCACAGGAAGATAGTCTTTTCTCTGTGTATATAAGTCAACACCATAGACCTGGTATTAATTGAGAAACTCTGTAATT
>Pg-03r170320s0329407:718508-729946_3813
ACACCATAGACCTGGTATTAATTGAGAAACTCTGTAATTTGGATAATCTCTCCTTTTTGTTGGCCTTGCCTTTCCAAAGT
>Pg-03r170320s0329407:718508-729946_3829
ATTAATTGAGAAACTCTGTAATTTGGATAATCTCTCCTTTTTGTTGGCCTTGCCTTTCCAAAGTGCAAGACCTTAAGTTA
>Pg-03r170320s0329407:718508-729946_3910
ATAAAAAAGAAAAGATTAAAGGCTTTGGTATTGAAATTGGATTTAAGGAAAGCATATGATAGTATTGATTGGGAATATCT
>Pg-03r170320s0329407:718508-729946_3951
TTTAAGGAAAGCATATGATAGTATTGATTGGGAATATCTCAGATTGATCCTCTTAAAAGTTGGAGCAGGGATTAAATTGA
>Pg-03r170320s0329407:718508-729946_3992
GATTGATCCTCTTAAAAGTTGGAGCAGGGATTAAATTGACAAATTGGATATTGTCTTGTGTCACTTCGACATCCTTTTCA
>Pg-03r170320s0329407:718508-729946_4033
AATTGGATATTGTCTTGTGTCACTTCGACATCCTTTTCAGTTTTAATAAACAGGGAGGCTACTGATTTTTTCAGGAGAGG
>Pg-03r170320s0329407:718508-729946_4074
TTTAATAAACAGGGAGGCTACTGATTTTTTCAGGAGAGGAAGAGGAGTCTGCCAAGGTTGCCCACTATCCCCGTTGCTCT
>Pg-03r170320s0329407:718508-729946_4115
GAGGAGTCTGCCAAGGTTGCCCACTATCCCCGTTGCTCTTTATTCTAGTTATGGAAGGCCTAAGCTTAATGCTCAAAGAT
>Pg-03r170320s0329407:718508-729946_4156
ATTCTAGTTATGGAAGGCCTAAGCTTAATGCTCAAAGATAGTCTGGTAAGAGGAATAGTCTCAGGTATCAAAGTCTCTAG
>Pg-03r170320s0329407:718508-729946_4197
TCTGGTAAGAGGAATAGTCTCAGGTATCAAAGTCTCTAGGATGATAAAAGTATTACATATCCTTTTTGTGGATGACGTTA
>Pg-03r170320s0329407:718508-729946_4238
TGATAAAAGTATTACATATCCTTTTTGTGGATGACGTTATCATTTTATCAAAGGCCAGTATCAACGATTGGCAGGAAATA
>Pg-03r170320s0329407:718508-729946_4279
ATTTTATCAAAGGCCAGTATCAACGATTGGCAGGAAATAAATAGGATTATTAACCTCTTTTGTAAAGCCTCGGGACTGTC
>Pg-03r170320s0329407:718508-729946_4320
TAGGATTATTAACCTCTTTTGTAAAGCCTCGGGACTGTCAATAAATATTTCAAAGACTGCAGTTTTTTTCGATGGACTGT
>Pg-03r170320s0329407:718508-729946_4361
TAAATATTTCAAAGACTGCAGTTTTTTTCGATGGACTGTTGGAGGCCAATTTAGATCCTTATAAACTGATTCTACCTTAT
>Pg-03r170320s0329407:718508-729946_4402
GAGGCCAATTTAGATCCTTATAAACTGATTCTACCTTATAATTTCAGCCATCTTGCAGATGGATTCAAGTATATAGGATA
>Pg-03r170320s0329407:718508-729946_4443
TTTCAGCCATCTTGCAGATGGATTCAAGTATATAGGATATTTTTTAAAGTCCAAGGTGCAATTTTCTAATGATTGGAACT
>Pg-03r170320s0329407:718508-729946_4484
TTTTAAAGTCCAAGGTGCAATTTTCTAATGATTGGAACTGGTTAATTTCAAAATTACAAAAGAAAGTGGATCTATGGTGC
>Pg-03r170320s0329407:718508-729946_4525
TTAATTTCAAAATTACAAAAGAAAGTGGATCTATGGTGCAACAGAAGCTTATCACTGGGAGGAAGATACATCTTGGTAAA
>Pg-03r170320s0329407:718508-729946_4566
CAGAAGCTTATCACTGGGAGGAAGATACATCTTGGTAAAGTCAGTTCTTGAAGCTCAACCAGTTTTTTGGATGTCATTGG
>Pg-03r170320s0329407:718508-729946_4607
CAGTTCTTGAAGCTCAACCAGTTTTTTGGATGTCATTGGAAGCCCTGCCTCGGTCGGTTTTAAATAGAATCAGACATGTG
>Pg-03r170320s0329407:718508-729946_4648
GCCCTGCCTCGGTCGGTTTTAAATAGAATCAGACATGTGATGTTTCAATTTCTTTGGAATGGCCAGTTGGAGACCCATCA
>Pg-03r170320s0329407:718508-729946_4689
GTTTCAATTTCTTTGGAATGGCCAGTTGGAGACCCATCATTATCATCTATGCAGGTGGGAAATTTTGGCTCATTTCTCGG
>Pg-03r170320s0329407:718508-729946_4730
ATCATCTATGCAGGTGGGAAATTTTGGCTCATTTCTCGGGGGATGGGGACGGAGGAATATTTTTATTTTCAATATTGCAT
>Pg-03r170320s0329407:718508-729946_4771
GATGGGGACGGAGGAATATTTTTATTTTCAATATTGCATTAAATACACCAACTCTCTGGAGGCTTCTAAATGGTGATAGT
>Pg-03r170320s0329407:718508-729946_4812
AATACACCAACTCTCTGGAGGCTTCTAAATGGTGATAGTCTTTGGCACAGGGTGGTTTGTGATAAATATTTACAGAACAC
>Pg-03r170320s0329407:718508-729946_4853
TTGGCACAGGGTGGTTTGTGATAAATATTTACAGAACACTCCATTAGAAACCTGGCTTAGGAAGCCTTCTCATCAGTGCA
>Pg-03r170320s0329407:718508-729946_4894
CATTAGAAACCTGGCTTAGGAAGCCTTCTCATCAGTGCATTTTGGCTTCCAGGATTTGGTCAAGTCTATTACGCTCTCTT
>Pg-03r170320s0329407:718508-729946_4935
TTGGCTTCCAGGATTTGGTCAAGTCTATTACGCTCTCTTCCTTATATCCTCCATTGGATCAGTTGGCGTCCAGGGGACGG
>Pg-03r170320s0329407:718508-729946_4976
TTATATCCTCCATTGGATCAGTTGGCGTCCAGGGGACGGTTTTAAAGTTGATATCGGGAGATATTGTATTCTAGATTTGG
>Pg-03r170320s0329407:718508-729946_5017
TTAAAGTTGATATCGGGAGATATTGTATTCTAGATTTGGGGGAAAAATCTCTTCTTAAAACAAAAACAGTATTACAATTA
>Pg-03r170320s0329407:718508-729946_5058
GAAAAATCTCTTCTTAAAACAAAAACAGTATTACAATTAAATAAAAATTCGATTTCTGTATTGGCTCAAGCCTCATCGGC
>Pg-03r170320s0329407:718508-729946_5099
TAAAAATTCGATTTCTGTATTGGCTCAAGCCTCATCGGCTAAGCATCCGATAACGAGAGTGGAGGTTTGGAAAACTAGCA
>Pg-03r170320s0329407:718508-729946_5140
AGCATCCGATAACGAGAGTGGAGGTTTGGAAAACTAGCACGGAATTGGGTTTGACAGGGCACCTCTCTGTTGATTGGATA
>Pg-03r170320s0329407:718508-729946_5181
GAATTGGGTTTGACAGGGCACCTCTCTGTTGATTGGATAAAGTTGATAACATAATTAAATGGAGCCGATGTAACTCTGCA
>Pg-03r170320s0329407:718508-729946_5222
GTTGATAACATAATTAAATGGAGCCGATGTAACTCTGCACTTAAATGATGAAGATGTCTTGATCTGGATGGGCGGAGACA
>Pg-03r170320s0329407:718508-729946_5263
TAAATGATGAAGATGTCTTGATCTGGATGGGCGGAGACAAAAAAGGAATTATGACAGTTAAAAATGTTTATATGGCTATC
>Pg-03r170320s0329407:718508-729946_5304
AAAGGAATTATGACAGTTAAAAATGTTTATATGGCTATCTTATCTCTATAGGATTTACCGACATTAAATGGATGGTTGAG
>Pg-03r170320s0329407:718508-729946_5345
ATCTCTATAGGATTTACCGACATTAAATGGATGGTTGAGTCATATCTGGAAGTGGCACTTACCTCTGAAGGTAATTTTAT
>Pg-03r170320s0329407:718508-729946_5386
ATATCTGGAAGTGGCACTTACCTCTGAAGGTAATTTTATTCTTCTGGCTGACAATCAATGATAAAATTCTTACTTGGGAT
>Pg-03r170320s0329407:718508-729946_5427
TTCTGGCTGACAATCAATGATAAAATTCTTACTTGGGATATCTTATAGAAGAAGGGATGGATAGGATCGAGTTATTTCAT
>Pg-03r170320s0329407:718508-729946_5468
CTTATAGAAGAAGGGATGGATAGGATCGAGTTATTTCATTTTATGTGGTCAATAAGCGGAAGATATCAAACATCTCTTCA
>Pg-03r170320s0329407:718508-729946_5509
TATGTGGTCAATAAGCGGAAGATATCAAACATCTCTTCATAGAGTGTATCTTCACAAAATTGATTTGGAACAAATGTGAG
>Pg-03r170320s0329407:718508-729946_5550
GAGTGTATCTTCACAAAATTGATTTGGAACAAATGTGAGAAGCTCCTTCATTTTAATCGCCAGTGGCTAGGATACACGCT
>Pg-03r170320s0329407:718508-729946_5591
GCTCCTTCATTTTAATCGCCAGTGGCTAGGATACACGCTACAAACTTGTATGGACCTATGGTATTCAGACACACAAGTTT
>Pg-03r170320s0329407:718508-729946_5632
AAACTTGTATGGACCTATGGTATTCAGACACACAAGTTTCGAATAGATTTCCGCTTTTGGTGTGTTGGTTCCTTTTGAAG
>Pg-03r170320s0329407:718508-729946_5673
AATAGATTTCCGCTTTTGGTGTGTTGGTTCCTTTTGAAGGAACAAAACTTGCACTTATTTGAAGGACATTTCCCTTCAGT
>Pg-03r170320s0329407:718508-729946_5714
ACAAAACTTGCACTTATTTGAAGGACATTTCCCTTCAGTCTGGTCAGTGGTTAAAAAAACATTGGGAGCGTTCAGTAAAA
>Pg-03r170320s0329407:718508-729946_5755
GGTCAGTGGTTAAAAAAACATTGGGAGCGTTCAGTAAAAACAAGAACGAGCAAAATACTACTCGCTTGCGTCAAAATCCG
>Pg-03r170320s0329407:718508-729946_5796
AAGAACGAGCAAAATACTACTCGCTTGCGTCAAAATCCGACCTTGAGGATGGAGGGTTATTCTATGGCCACCTTTGATGG
>Pg-03r170320s0329407:718508-729946_5837
CTTGAGGATGGAGGGTTATTCTATGGCCACCTTTGATGGAGCTGCGGTGGCTGGAGGCACAAATTATGGTGCAGGGGGAA
>Pg-03r170320s0329407:718508-729946_5878
CTGCGGTGGCTGGAGGCACAAATTATGGTGCAGGGGGAATGATAAAAACCATTAATGCCCAAGTTTTTCACTAGTTTTTC
>Pg-03r170320s0329407:718508-729946_5919
ATAAAAACCATTAATGCCCAAGTTTTTCACTAGTTTTTCAATTGTGGTGCAGGAACGAATACAAAGGCTGAGTTGCTGGG
>Pg-03r170320s0329407:718508-729946_5960
TTGTGGTGCAGGAACGAATACAAAGGCTGAGTTGCTGGGAGCCTGGGCCATGCTTACTATCTCAAAGTTATTGAATCTTC
>Pg-03r170320s0329407:718508-729946_6001
CCTGGGCCATGCTTACTATCTCAAAGTTATTGAATCTTCGGTATATTCAAGTTTTAGGGGATTCAAAGGTGATAATTGAC
>Pg-03r170320s0329407:718508-729946_6042
TATATTCAAGTTTTAGGGGATTCAAAGGTGATAATTGACTAGCTGGATCAGAAAAGAAAGCTGTAAGCTATCAACGTTGA
>Pg-03r170320s0329407:718508-729946_6083
GCTGGATCAGAAAAGAAAGCTGTAAGCTATCAACGTTGAAGCCTGGAAATGGAGAACAAAGGACTTGATCCGTTTCTTCA
>Pg-03r170320s0329407:718508-729946_6124
CCTGGAAATGGAGAACAAAGGACTTGATCCGTTTCTTCAATGGTATCTCTTTTCATCATATCTACAGAGAAGCAAATACA
>Pg-03r170320s0329407:718508-729946_6165
GGTATCTCTTTTCATCATATCTACAGAGAAGCAAATACAAAGGCTGATACACTGTCAAAAAGGGCCCTCACGACGATAAA
>Pg-03r170320s0329407:718508-729946_6206
GGCTGATACACTGTCAAAAAGGGCCCTCACGACGATAAAAGGAAAGATTACTTACTTTAAATGGGATGGAAAGATTGCTG
>Pg-03r170320s0329407:718508-729946_6247
GAAAGATTACTTACTTTAAATGGGATGGAAAGATTGCTGGGCAAATCTTCCATGTGGATATTTTCTAATTTTCTCCAATT
>Pg-03r170320s0329407:718508-729946_6288
CAAATCTTCCATGTGGATATTTTCTAATTTTCTCCAATTTCTGATCCAATTTAGCAATTTATGGCAGATCATAGTCTGGA
>Pg-03r170320s0329407:718508-729946_6329
TGATCCAATTTAGCAATTTATGGCAGATCATAGTCTGGATTTGTTTTTCTTTCTTGCTGTCCCTGCGTCATGGACGTTTT
>Pg-03r170320s0329407:718508-729946_6370
TGTTTTTCTTTCTTGCTGTCCCTGCGTCATGGACGTTTTTATTTTCTATCCTTTGTTATACTTTTGTATCAGATTTTTTG
>Pg-03r170320s0329407:718508-729946_6411
TTTTCTATCCTTTGTTATACTTTTGTATCAGATTTTTTGGTCAGAGTATCTTTAAACTCTGTCTTTCCACATTAGGATTG
>Pg-03r170320s0329407:718508-729946_6452
CAGAGTATCTTTAAACTCTGTCTTTCCACATTAGGATTGAGAAGTAACAAGTTTTCATTTTGGGATCCGTTGTTTTGGAT
>Pg-03r170320s0329407:718508-729946_6493
AAGTAACAAGTTTTCATTTTGGGATCCGTTGTTTTGGATTAGGTTATGAGTTTTTCAGTCTGGGAACCTTTGTGGACAGA
>Pg-03r170320s0329407:718508-729946_6534
GGTTATGAGTTTTTCAGTCTGGGAACCTTTGTGGACAGAACAGATTTTGAACAAAGCTACACTGCATTTGTAATTTTTTT
>Pg-03r170320s0329407:718508-729946_6575
AGATTTTGAACAAAGCTACACTGCATTTGTAATTTTTTTTTTATATAAATAATTTTTTTGTGCGAATTTTCATTTTGGAA
>Pg-03r170320s0329407:718508-729946_6616
TATATAAATAATTTTTTTGTGCGAATTTTCATTTTGGAAAAAAAGTTAACATTGGCTATAAGTTGACAAAACAAAGTGAG
>Pg-03r170320s0329407:718508-729946_6657
AAAGTTAACATTGGCTATAAGTTGACAAAACAAAGTGAGACGCCAAAAGGGGGCTTGATATTTGGTACTCAAAATGCACT
>Pg-03r170320s0329407:718508-729946_6698
GCCAAAAGGGGGCTTGATATTTGGTACTCAAAATGCACTTTTTCCAATCATCTACGACATAATATGTCAAAACAAAACTT
>Pg-03r170320s0329407:718508-729946_6739
TTCCAATCATCTACGACATAATATGTCAAAACAAAACTTCATAATTATGATCGATCTTGTAGTTTTAGGTTTAGGTTTTT
>Pg-03r170320s0329407:718508-729946_6780
TAATTATGATCGATCTTGTAGTTTTAGGTTTAGGTTTTTGTAAGGTTTTGGGTTTGATTTAGAGATCACTGAAACCCCAG
>Pg-03r170320s0329407:718508-729946_6821
AAGGTTTTGGGTTTGATTTAGAGATCACTGAAACCCCAGGCGCATGATTCTAGCATGAACGACACTGTGATTATGGTGAA
>Pg-03r170320s0329407:718508-729946_6862
GCATGATTCTAGCATGAACGACACTGTGATTATGGTGAAATTATGTTTAACACCAAAATTTTATCAAAATCATGTTGAAA
>Pg-03r170320s0329407:718508-729946_6903
TATGTTTAACACCAAAATTTTATCAAAATCATGTTGAAATTATGTTAGAAAGAGGGTTTTGAAGCTCTTTAATTCTATAA
>Pg-03r170320s0329407:718508-729946_6944
ATGTTAGAAAGAGGGTTTTGAAGCTCTTTAATTCTATAAGGTCCTTAGTGAAGTTTTCTACTATAAGGTTTTTAGGAAAT
>Pg-03r170320s0329407:718508-729946_6985
TCCTTAGTGAAGTTTTCTACTATAAGGTTTTTAGGAAATAAACCATTATCTTTCTCTTGACAACTTGAAAGAGGGTGTGA
>Pg-03r170320s0329407:718508-729946_7026
ACCATTATCTTTCTCTTGACAACTTGAAAGAGGGTGTGAGTGTCTCACCAACAAGGTCACAAGTTCAAATTTAGAGGGGA
>Pg-03r170320s0329407:718508-729946_7067
GTCTCACCAACAAGGTCACAAGTTCAAATTTAGAGGGGAGTAGAATATATATACTTCCGTAGACTTTACCAATCAAATCG
>Pg-03r170320s0329407:718508-729946_7108
AGAATATATATACTTCCGTAGACTTTACCAATCAAATCGCTAGACGAAAGAGTCTCTTGTCCCACAAACAATGAGATTTC
>Pg-03r170320s0329407:718508-729946_7149
AGACGAAAGAGTCTCTTGTCCCACAAACAATGAGATTTCATACACCAATTTGGTGTCTTGCTTGGCCGTGACCTTAAAAA
>Pg-03r170320s0329407:718508-729946_7190
ACACCAATTTGGTGTCTTGCTTGGCCGTGACCTTAAAAATAGATCATTATTATTATTAATTACCATTAATAAGTTACACT
>Pg-03r170320s0329407:718508-729946_7231
GATCATTATTATTATTAATTACCATTAATAAGTTACACTTAGAATACACCACACAAAGTAGAAGCATAATAACAACCACC
>Pg-03r170320s0329407:718508-729946_7272
GAATACACCACACAAAGTAGAAGCATAATAACAACCACCCCAAATAAAATATAATGGTAAAACTTACAACATATGAAGCT
>Pg-03r170320s0329407:718508-729946_7313
AAATAAAATATAATGGTAAAACTTACAACATATGAAGCTAAATTGTATATTAAAAAATAAATAAATTTAAGTTGTATATT
>Pg-03r170320s0329407:718508-729946_7354
ATTGTATATTAAAAAATAAATAAATTTAAGTTGTATATTTATTCAACGAAGTAAGATATTGATACAACAAAATGTACCTT
>Pg-03r170320s0329407:718508-729946_7395
TTCAACGAAGTAAGATATTGATACAACAAAATGTACCTTTTTGAATAAGCTCTACAACACAAAAGACAGATTTTGTATAA
>Pg-03r170320s0329407:718508-729946_7436
TGAATAAGCTCTACAACACAAAAGACAGATTTTGTATAATGTTGAGCATGAATAGAGTAGTCCATGACCTCACCTAAACT
>Pg-03r170320s0329407:718508-729946_7477
TTGAGCATGAATAGAGTAGTCCATGACCTCACCTAAACTTACTAATTATCTTCAAGGTGAGATATTTGGAGAAGATACTT
>Pg-03r170320s0329407:718508-729946_7518
CTAATTATCTTCAAGGTGAGATATTTGGAGAAGATACTTATTGTTGAGATATTTGGAGAAGGTACTTATCATTGAATAAA
>Pg-03r170320s0329407:718508-729946_7559
TGTTGAGATATTTGGAGAAGGTACTTATCATTGAATAAACCGAATGAAGCATCCCTAATTCCTTCCCATTAGTATGTCGA
>Pg-03r170320s0329407:718508-729946_7600
GAATGAAGCATCCCTAATTCCTTCCCATTAGTATGTCGAGATCCTCACCCTATCCATTCGCCTTCGTTTTAAAGCCTGGT
>Pg-03r170320s0329407:718508-729946_7641
TCCTCACCCTATCCATTCGCCTTCGTTTTAAAGCCTGGTAGCTTAAACTTGAGCTTGTGCCTTTTTCCTCTTCCAGTGCA
>Pg-03r170320s0329407:718508-729946_7682
CTTAAACTTGAGCTTGTGCCTTTTTCCTCTTCCAGTGCATTTCATAGGTGGGTTTAGAGTTCTCAGTTGCAATAGATAAG
>Pg-03r170320s0329407:718508-729946_7723
TCATAGGTGGGTTTAGAGTTCTCAGTTGCAATAGATAAGATATATCTCCTCTGTCTCATACATTTCGAGTCTCCCTCGTT
>Pg-03r170320s0329407:718508-729946_7764
ATATCTCCTCTGTCTCATACATTTCGAGTCTCCCTCGTTCCTTCCCTGGAAAGGTTTGGATTGATTGTTTATACCCATGG
>Pg-03r170320s0329407:718508-729946_7805
TTCCCTGGAAAGGTTTGGATTGATTGTTTATACCCATGGCCATGGCGGCGGCATCATCGTGTGTATTCAGTTCGTCGTCC
>Pg-03r170320s0329407:718508-729946_7846
ATGGCGGCGGCATCATCGTGTGTATTCAGTTCGTCGTCCATTATCAGCAATGACCGCCTGAGCGCCTCTTTGAAGCGTCT
>Pg-03r170320s0329407:718508-729946_7887
TATCAGCAATGACCGCCTGAGCGCCTCTTTGAAGCGTCTCGACCCTGCGACCAAGAGGAAGGCGGGGGCGCCTGTAGAAA
>Pg-03r170320s0329407:718508-729946_7928
ACCCTGCGACCAAGAGGAAGGCGGGGGCGCCTGTAGAAATCGTATCTATGATATCATCGCCTAATTGTGCGGGGACTCGA
>Pg-03r170320s0329407:718508-729946_7969
GTATCTATGATATCATCGCCTAATTGTGCGGGGACTCGATCCTTTTCCCTTGCGGCGGGATTTTGCGGGGTACCACTGTT
>Pg-03r170320s0329407:718508-729946_8010
CTTTTCCCTTGCGGCGGGATTTTGCGGGGTACCACTGTTTTCATCTACACACAAAAAGAACAATAATTCGTTTCTAGCAA
>Pg-03r170320s0329407:718508-729946_8051
CATCTACACACAAAAAGAACAATAATTCGTTTCTAGCAAGAAGTGTAACAATGGCGCCTCGGCAGGCTTCAGAGTGGGAA
>Pg-03r170320s0329407:718508-729946_8092
AGTGTAACAATGGCGCCTCGGCAGGCTTCAGAGTGGGAAGAAGATGAAGAAGATGATATTGAGAACAGCAGTCCCTCTGC
>Pg-03r170320s0329407:718508-729946_8133
AGATGAAGAAGATGATATTGAGAACAGCAGTCCCTCTGCGAACCTCAAAGTATTTGTGGGGAATCTGCCCTGGAGTGTTG
>Pg-03r170320s0329407:718508-729946_8174
ACCTCAAAGTATTTGTGGGGAATCTGCCCTGGAGTGTTGACAGCGCCGAGTTAGCAGAGCTTTTCAAGGACTCTGGCGAT
>Pg-03r170320s0329407:718508-729946_8215
AGCGCCGAGTTAGCAGAGCTTTTCAAGGACTCTGGCGATGTCACAATGGTTGAGGTTTGTCATTTTTTCCATTGATATTC
>Pg-03r170320s0329407:718508-729946_8256
CACAATGGTTGAGGTTTGTCATTTTTTCCATTGATATTCTTCAAATCCTCTCCTTAATGAACAACAGCACATTAAGGTCA
>Pg-03r170320s0329407:718508-729946_8297
CAAATCCTCTCCTTAATGAACAACAGCACATTAAGGTCACCGCTCTCCAAAACAGAGCAGTATATCCATAGTAGAACATG
>Pg-03r170320s0329407:718508-729946_8338
GCTCTCCAAAACAGAGCAGTATATCCATAGTAGAACATGGTTTTAATTGAACTTCGCCATCTCTTTACGCTTTTAAATAT
>Pg-03r170320s0329407:718508-729946_8379
TTTAATTGAACTTCGCCATCTCTTTACGCTTTTAAATATTGGTTTTCTTAATGGGCATTAGAAACCCTTTCTTACCACTG
>Pg-03r170320s0329407:718508-729946_8420
GTTTTCTTAATGGGCATTAGAAACCCTTTCTTACCACTGGAAGAGGTTCTAGCATAAGATTCCCACGGGGAATTTGTAAA
>Pg-03r170320s0329407:718508-729946_8461
AGAGGTTCTAGCATAAGATTCCCACGGGGAATTTGTAAAGACTAGTTTAAAATCTCCTGCTAAACTTGAATATTGGTTAA
>Pg-03r170320s0329407:718508-729946_8502
CTAGTTTAAAATCTCCTGCTAAACTTGAATATTGGTTAAAGTGTCGCGAGTCTGCTTTGAATATTGAAGCTGCGATGAGT
>Pg-03r170320s0329407:718508-729946_8543
TGTCGCGAGTCTGCTTTGAATATTGAAGCTGCGATGAGTCATTGGGAGTGTTCAGGCTCATATAATTCTTGACTCTTAGT
>Pg-03r170320s0329407:718508-729946_8584
TTGGGAGTGTTCAGGCTCATATAATTCTTGACTCTTAGTGTTGAAAATATTGTTCTTATATGTTTCCTTTAATCTTATGC
>Pg-03r170320s0329407:718508-729946_8625
TGAAAATATTGTTCTTATATGTTTCCTTTAATCTTATGCTTAACTGTTAATACCATGGTTGTCATATTTAGCTTGAGTCT
>Pg-03r170320s0329407:718508-729946_8666
AACTGTTAATACCATGGTTGTCATATTTAGCTTGAGTCTACGAAGAAGGGGGAAAACATTATGCTAATAGAATAACTGTG
>Pg-03r170320s0329407:718508-729946_8707
GAAGAAGGGGGAAAACATTATGCTAATAGAATAACTGTGAGTGAGTGTGTCTTGAAGAGATAGATAGATGTTTTACATAT
>Pg-03r170320s0329407:718508-729946_8748
TGAGTGTGTCTTGAAGAGATAGATAGATGTTTTACATATATTTGATATACAAATTTGAATGCATGAATAAACTGAAGAGC
>Pg-03r170320s0329407:718508-729946_8789
TTGATATACAAATTTGAATGCATGAATAAACTGAAGAGCTTTGGCTGCAGGTAATATATGACCGACAAACAGGAAGAAGT
>Pg-03r170320s0329407:718508-729946_8830
TGGCTGCAGGTAATATATGACCGACAAACAGGAAGAAGTCGTGGTTTTGCATTTGTGACAATGGCAACGCAAGCAGATGC
>Pg-03r170320s0329407:718508-729946_8871
TGGTTTTGCATTTGTGACAATGGCAACGCAAGCAGATGCAGACGAAGCTGTGGAGAAGTTTAATGGATATGTAAGTGTCA
>Pg-03r170320s0329407:718508-729946_8912
ACGAAGCTGTGGAGAAGTTTAATGGATATGTAAGTGTCAAGGCTTTTTTTTGTCTCTAAATTCAGTAAAAATGATCTACA
>Pg-03r170320s0329407:718508-729946_8953
GCTTTTTTTTGTCTCTAAATTCAGTAAAAATGATCTACAGGACGGATGAGCTGCCCATTACAGACTAATGGACTCCTTTT
>Pg-03r170320s0329407:718508-729946_8994
ACGGATGAGCTGCCCATTACAGACTAATGGACTCCTTTTTACATCCTCCTTTTTCTTTGATGGGCTTAGAAAACAGCCCT
>Pg-03r170320s0329407:718508-729946_9035
CATCCTCCTTTTTCTTTGATGGGCTTAGAAAACAGCCCTTTTATTTCTTAATTTGTCAAAAGTTGCCTATATTTTAACTT
>Pg-03r170320s0329407:718508-729946_9076
TATTTCTTAATTTGTCAAAAGTTGCCTATATTTTAACTTCTTAAGACGGGTCTACCTAGTTCGTAACGAAATATATGTCA
>Pg-03r170320s0329407:718508-729946_9117
TAAGACGGGTCTACCTAGTTCGTAACGAAATATATGTCAATGTGTGCTAAAAGTATGGGGTTCCCATTTTCTTGATGATG
>Pg-03r170320s0329407:718508-729946_9158
GTGTGCTAAAAGTATGGGGTTCCCATTTTCTTGATGATGAGTTGAAATGAACACTGAACATTTTCTGTTACAGGAATACC
>Pg-03r170320s0329407:718508-729946_9199
TTGAAATGAACACTGAACATTTTCTGTTACAGGAATACCAGGGTAGAACTTTGAGGGTGAACTCAGGGCCACCACCCCCA
>Pg-03r170320s0329407:718508-729946_9240
GGTAGAACTTTGAGGGTGAACTCAGGGCCACCACCCCCAAAAGATAGTTTTGCACCAAGAGGCGGATTTAGGAATGAAAA
>Pg-03r170320s0329407:718508-729946_9281
AGATAGTTTTGCACCAAGAGGCGGATTTAGGAATGAAAAGCCCAGTGGCAATTATAATTCTGCCAATAGAGTTTTTGTGG
>Pg-03r170320s0329407:718508-729946_9322
CCAGTGGCAATTATAATTCTGCCAATAGAGTTTTTGTGGGTAATCTGCCTTGGGGAGCTGATGATCTTAGCCTAGAACAA
>Pg-03r170320s0329407:718508-729946_9363
AATCTGCCTTGGGGAGCTGATGATCTTAGCCTAGAACAACTTTTTAGCGATCACGGAAAAGTTATGGAAGCAAAAGTTGT
>Pg-03r170320s0329407:718508-729946_9404
TTTTAGCGATCACGGAAAAGTTATGGAAGCAAAAGTTGTGTATGATAGAGAGACTGGAAGGTCAAGGGGTTTTGGTTTTG
>Pg-03r170320s0329407:718508-729946_9445
ATGATAGAGAGACTGGAAGGTCAAGGGGTTTTGGTTTTGTCACTCTTTCGTCTCCTCAGGAAATAGAGGAGGCAATATCT
>Pg-03r170320s0329407:718508-729946_9486
ACTCTTTCGTCTCCTCAGGAAATAGAGGAGGCAATATCTTCTCTGGATGGATCGGTAAATCTTCAAAGCTTAATCTTGCC
>Pg-03r170320s0329407:718508-729946_9527
TCTGGATGGATCGGTAAATCTTCAAAGCTTAATCTTGCCAAATCATCATTCTGAAACCATGTTTTGATTTTCAGGAAAGA
>Pg-03r170320s0329407:718508-729946_9568
ATCATCATTCTGAAACCATGTTTTGATTTTCAGGAAAGATTACTTCCTTGTGATTATGATAGTGGTTATATAATACCAAG
>Pg-03r170320s0329407:718508-729946_9609
ACTTCCTTGTGATTATGATAGTGGTTATATAATACCAAGTATATGATTTATTCTTGAAAGAAGAAATCTTGTAGGAACTT
>Pg-03r170320s0329407:718508-729946_9650
TATGATTTATTCTTGAAAGAAGAAATCTTGTAGGAACTTATGTTAACTAAAATATTTATAAGTTGTTAAATATTGCAAAT
>Pg-03r170320s0329407:718508-729946_9691
GTTAACTAAAATATTTATAAGTTGTTAAATATTGCAAATCATTATATTTTGTCCAAAATTTGTAGAAGATTGATGCCTTT
>Pg-03r170320s0329407:718508-729946_9732
TTATATTTTGTCCAAAATTTGTAGAAGATTGATGCCTTTATTACAAACCTTTGTCTTAGTAAAACATCCGCCAGGCCTTG
>Pg-03r170320s0329407:718508-729946_9773
TACAAACCTTTGTCTTAGTAAAACATCCGCCAGGCCTTGATAATATGGGAAAGTTTGTAATGTTTTGCATTTTTGATTGC
>Pg-03r170320s0329407:718508-729946_9814
AATATGGGAAAGTTTGTAATGTTTTGCATTTTTGATTGCAGGATATGGATGGGAGGCAAATAAAAGTGACTCTAGCTGAG
>Pg-03r170320s0329407:718508-729946_9855
GATATGGATGGGAGGCAAATAAAAGTGACTCTAGCTGAGACAAAGCCTGCCAGCTTTTGAGTGTTGAAGCATGGGCCTTT
>Pg-03r170320s0329407:718508-729946_9896
AAAGCCTGCCAGCTTTTGAGTGTTGAAGCATGGGCCTTTTGCTACCCTGCTTTACTTGAAGCTTGCTTTTTCTTTAAACT
>Pg-03r170320s0329407:718508-729946_9937
CTACCCTGCTTTACTTGAAGCTTGCTTTTTCTTTAAACTCTAGTTCTTGTACTACACTTTTAGCCGGCAAGGATATTTGA
>Pg-03r170320s0329407:718508-729946_9978
AGTTCTTGTACTACACTTTTAGCCGGCAAGGATATTTGATATCCTCTAGATAGAGGAAGAGGCTGTTTATGACTTTCAAA
>Pg-03r170320s0329407:718508-729946_10019
TCCTCTAGATAGAGGAAGAGGCTGTTTATGACTTTCAAAAGATGAATAATTATTTCTATGATTGCCTGTTGTGTACTTAT
>Pg-03r170320s0329407:718508-729946_10060
ATGAATAATTATTTCTATGATTGCCTGTTGTGTACTTATATAGATGGAAGTTTATTAGCGTTCTATTTTGTCTTTTTTAC
>Pg-03r170320s0329407:718508-729946_10101
AGATGGAAGTTTATTAGCGTTCTATTTTGTCTTTTTTACCTTCAAACGGAGCATCTTCTTTCTTCTGTTATTTACAATAA
>Pg-03r170320s0329407:718508-729946_10142
TCAAACGGAGCATCTTCTTTCTTCTGTTATTTACAATAACAGTCATTTTTAGATCACAGGAAGATAGTCTTTTCTCTGTG
>Pg-03r170320s0329407:718508-729946_10183
GTCATTTTTAGATCACAGGAAGATAGTCTTTTCTCTGTGTATATAAGTCAACACCATAGACCTGGTATTAATTGAGAAAC
>Pg-03r170320s0329407:718508-729946_10224
TATAAGTCAACACCATAGACCTGGTATTAATTGAGAAACTCTGTAATTTGGATAATCTCTCCTTTTTGTTGGCCTTGCCT
>Pg-03r170320s0329407:718508-729946_10265
TGTAATTTGGATAATCTCTCCTTTTTGTTGGCCTTGCCTTTCCAAAGTGCAAGACCTTAAGTTAGACTTGTTGCGGTATG
>Pg-03r170320s0329407:718508-729946_10306
CCAAAGTGCAAGACCTTAAGTTAGACTTGTTGCGGTATGTAATATTTTAAGCATTATATGGATATCGTTGTTGTATCTGT
>Pg-03r170320s0329407:718508-729946_10347
ATATTTTAAGCATTATATGGATATCGTTGTTGTATCTGTTACAAGTGCATTCACTTTTTAAATTTTTTGCCAAGTCAGAT
>Pg-03r170320s0329407:718508-729946_10388
CAAGTGCATTCACTTTTTAAATTTTTTGCCAAGTCAGATATCACGTCAAATTGGTGAGGTGTACATATCCTACTCCCCTT
>Pg-03r170320s0329407:718508-729946_10429
CACGTCAAATTGGTGAGGTGTACATATCCTACTCCCCTTTGGATTTGAACCTTTGAATTTGAATATGTGACTTTCAAGGA
>Pg-03r170320s0329407:718508-729946_10470
GATTTGAACCTTTGAATTTGAATATGTGACTTTCAAGGAAGTAACACATGTTCTTAACCATTAGACTTACTTAAGTTATA
>Pg-03r170320s0329407:718508-729946_10511
TAACACATGTTCTTAACCATTAGACTTACTTAAGTTATACTTGCGAACACTAATAAGGTTGCTTAAGTTGGAATAAACAT
>Pg-03r170320s0329407:718508-729946_10552
TGCGAACACTAATAAGGTTGCTTAAGTTGGAATAAACATGAAACTAAGTTTTTTACTTAAAAGAGATTTGACACCAATTA
>Pg-03r170320s0329407:718508-729946_10593
AACTAAGTTTTTTACTTAAAAGAGATTTGACACCAATTATCTTCCTTGTCTGATTTATTGGAGTCAATTCTCCGTCTTAT
>Pg-03r170320s0329407:718508-729946_10634
TTCCTTGTCTGATTTATTGGAGTCAATTCTCCGTCTTATCCCCAAAACAAAATGGAATGATGTTCCCTTATATAAACTAA
>Pg-03r170320s0329407:718508-729946_10675
CCAAAACAAAATGGAATGATGTTCCCTTATATAAACTAACTTTGTTCTCCTATTTGCATGTCATGGTTCATTTAAGTTTT
>Pg-03r170320s0329407:718508-729946_10716
TTGTTCTCCTATTTGCATGTCATGGTTCATTTAAGTTTTTTCATTTTGAACTATTCTGATTTATTGGGATCAAATCTCTT
>Pg-03r170320s0329407:718508-729946_10757
CATTTTGAACTATTCTGATTTATTGGGATCAAATCTCTTTCTTATCCCCAAAACAAAATGGAACGATGTTCCCTTATATA
>Pg-03r170320s0329407:718508-729946_10798
TTATCCCCAAAACAAAATGGAACGATGTTCCCTTATATAAACTATCTTTGTTCTCCTGTTTGCATGTCATGGTTCATTTA
>Pg-03r170320s0329407:718508-729946_10839
CTATCTTTGTTCTCCTGTTTGCATGTCATGGTTCATTTAAGTTTTTTCATTTTGAACTATTGAGATGCAGGGTTCTAGTA
>Pg-03r170320s0329407:718508-729946_10880
TTTTTTCATTTTGAACTATTGAGATGCAGGGTTCTAGTATAACTGTACACGTTGATCTCTTATTTGCATATTATGGTTCA
>Pg-03r170320s0329407:718508-729946_10921
ACTGTACACGTTGATCTCTTATTTGCATATTATGGTTCATTTGATCTTTTTAATTTTGAGCTATTGAGATTGGGTTCAAG
>Pg-03r170320s0329407:718508-729946_10962
TGATCTTTTTAATTTTGAGCTATTGAGATTGGGTTCAAGTATAACCCTACATTTTGGTTTGTATAAATGCGCTGATCTGG
>Pg-03r170320s0329407:718508-729946_11003
TAACCCTACATTTTGGTTTGTATAAATGCGCTGATCTGGATGACCAATGCATTGCTCCAAATTGCCTACTCTAGGAAAAT
>Pg-03r170320s0329407:718508-729946_11044
GACCAATGCATTGCTCCAAATTGCCTACTCTAGGAAAATGTGAAGAAAGCCCATAATTCAGATTTGTGGGCCTCAAGGGA
>Pg-03r170320s0329407:718508-729946_11085
GAAGAAAGCCCATAATTCAGATTTGTGGGCCTCAAGGGAGGGTAGACTTGTATGTTAGGGCGAACCTTACACGAAGCTTC
>Pg-03r170320s0329407:718508-729946_11126
GTAGACTTGTATGTTAGGGCGAACCTTACACGAAGCTTCACTATCGTTTCAATTCTTATTTAGGCAGGCATCATGTTTCA
>Pg-03r170320s0329407:718508-729946_11167
TATCGTTTCAATTCTTATTTAGGCAGGCATCATGTTTCAGTTAGAACTCATTTTGTTGTTTAGTCTATGAGATAATTTTG
>Pg-03r170320s0329407:718508-729946_11208
TAGAACTCATTTTGTTGTTTAGTCTATGAGATAATTTTGTTCCATTTTCCTTAACGAGAGAAATGGATAAGGGCAGTCAA
>Pg-03r170320s0329407:718508-729946_11249
CCATTTTCCTTAACGAGAGAAATGGATAAGGGCAGTCAATAAGATTTCTATCCTACCATCTTTTATAGTTTACGAGTAGT
>Pg-03r170320s0329407:718508-729946_11290
AGATTTCTATCCTACCATCTTTTATAGTTTACGAGTAGTCTATTTGTAGTTTAAGAGTAGTCTATTGGAGGCAGTTTTGT
>Pg-03r170320s0329407:718508-729946_11331
ATTTGTAGTTTAAGAGTAGTCTATTGGAGGCAGTTTTGTAAGTTTTACTTAAGAGTAGCCTTAATGTTGGGAATTGCGAG
>Pg-03r170320s0329407:718508-729946_11358
AGGCAGTTTTGTAAGTTTTACTTAAGAGTAGCCTTAATGTTGGGAATTGCGAGACAGGAAACTTTATTCTTAGAAAGAAC
>Pg-03r170320s0360566:66113-73677_0
GAAGGACCAGGCCGATGGGATGGATGTTGCTGTTGCTTACAAGGTGGAGGTGCTAAAGAAGAAAGATGGGCCCTCCAAGG
>Pg-03r170320s0360566:66113-73677_41
AGGTGGAGGTGCTAAAGAAGAAAGATGGGCCCTCCAAGGCCAGGCTCAAGTCAATATGGCTCTCGGTACTCCATATCTAG
>Pg-03r170320s0360566:66113-73677_82
AGGCTCAAGTCAATATGGCTCTCGGTACTCCATATCTAGGACCTGTGGGCCTCAAGACATAATCTCCTTAGTTATTCCTA
>Pg-03r170320s0360566:66113-73677_123
CCTGTGGGCCTCAAGACATAATCTCCTTAGTTATTCCTAGGCTAGGGGATAACAGACCCCATTGCCCAATGAAAAGACAC
>Pg-03r170320s0360566:66113-73677_164
CTAGGGGATAACAGACCCCATTGCCCAATGAAAAGACACTAATCTTCGGTCCTCTGATCATTTTTCATACTCTAAAGCTA
>Pg-03r170320s0360566:66113-73677_205
ATCTTCGGTCCTCTGATCATTTTTCATACTCTAAAGCTACCCAAAACCATTTTGCCTGGACTCCACTCTCCACATCATTT
>Pg-03r170320s0360566:66113-73677_246
CAAAACCATTTTGCCTGGACTCCACTCTCCACATCATTTTGAGCTTCCTTGCCCTAAGTCCTAGCAATCCTGATCCAGGG
>Pg-03r170320s0360566:66113-73677_287
AGCTTCCTTGCCCTAAGTCCTAGCAATCCTGATCCAGGGAAACCCCCTTGAGTCGGAGGAGAGCTGGCCTAAAGTGAAAG
>Pg-03r170320s0360566:66113-73677_328
ACCCCCTTGAGTCGGAGGAGAGCTGGCCTAAAGTGAAAGAGGGTTGGTCAGATGACAATGGCCTTCCCTCTCAGTTACGT
>Pg-03r170320s0360566:66113-73677_369
GGTTGGTCAGATGACAATGGCCTTCCCTCTCAGTTACGTAGGGTTGCACTTGAGCTTTAGGACTTTAGCTCAATAAGTGC
>Pg-03r170320s0360566:66113-73677_410
GGTTGCACTTGAGCTTTAGGACTTTAGCTCAATAAGTGCAAGTTCATGTGATAACACTCATAAACAAACAAACTCAAGGA
>Pg-03r170320s0360566:66113-73677_451
GTTCATGTGATAACACTCATAAACAAACAAACTCAAGGAAACATCTTCACTAGGATATCAAATCTAGGTTGAGCAAAATT
>Pg-03r170320s0360566:66113-73677_492
CATCTTCACTAGGATATCAAATCTAGGTTGAGCAAAATTTTATCATTTTCAAGGTTTTCCACTTCATTTCTTTCAAGAAT
>Pg-03r170320s0360566:66113-73677_533
ATCATTTTCAAGGTTTTCCACTTCATTTCTTTCAAGAATGTCAAAGGGGGTAGAAATAACTGGCTGATTTCCTAGAAATT
>Pg-03r170320s0360566:66113-73677_574
CAAAGGGGGTAGAAATAACTGGCTGATTTCCTAGAAATTGTGGCTTTAGACTACTCCCTCCTAGATGTTGCTTTTTAAAA
>Pg-03r170320s0360566:66113-73677_615
GGCTTTAGACTACTCCCTCCTAGATGTTGCTTTTTAAAAGAGACATGAGATAGGTGAGAACCCGCCTTTCCTCTCTTAAC
>Pg-03r170320s0360566:66113-73677_656
GACATGAGATAGGTGAGAACCCGCCTTTCCTCTCTTAACCGATTAACCATGGATGACATGACCCATTTTCTCCCCCTTAA
>Pg-03r170320s0360566:66113-73677_697
ATTAACCATGGATGACATGACCCATTTTCTCCCCCTTAATAGTTCCTAGTTATAGCCTATCCTATCATTTTCCAATCTTA
>Pg-03r170320s0360566:66113-73677_738
GTTCCTAGTTATAGCCTATCCTATCATTTTCCAATCTTACTTGCCTTCATTGAGATGGCCCCACCCCACTCTCTTGTCTT
>Pg-03r170320s0360566:66113-73677_779
TGCCTTCATTGAGATGGCCCCACCCCACTCTCTTGTCTTTATGCCAGCTAGGTTTTCCCCCTCCATCTAATGTAAGCTCT
>Pg-03r170320s0360566:66113-73677_820
TGCCAGCTAGGTTTTCCCCCTCCATCTAATGTAAGCTCTCCCCAAAATCATTTATAATCCTTGCATTTATCACCATTCCC
>Pg-03r170320s0360566:66113-73677_861
CCAAAATCATTTATAATCCTTGCATTTATCACCATTCCCTTCTCAAGGTACCTTTATAGCCTCTCAACAACTTATGGTTT
>Pg-03r170320s0360566:66113-73677_902
CTCAAGGTACCTTTATAGCCTCTCAACAACTTATGGTTTCCAAAAAGACTCCTTGTCACCCTTGCCTAATCTGGGCATCC
>Pg-03r170320s0360566:66113-73677_943
AAAAAGACTCCTTGTCACCCTTGCCTAATCTGGGCATCCACTCTCCCCGATGCAATCTATTGTCTCCACTTGGCCTCGAG
>Pg-03r170320s0360566:66113-73677_984
TCTCCCCGATGCAATCTATTGTCTCCACTTGGCCTCGAGCATGCTCCTCGTTCGATTCTCTTCCATCTCCTTTCCCTCTT
>Pg-03r170320s0360566:66113-73677_1025
TGCTCCTCGTTCGATTCTCTTCCATCTCCTTTCCCTCTTCATTGGCCTTTGCTTGTTTGTCCCCTCTCCAATTTGCTTTC
>Pg-03r170320s0360566:66113-73677_1066
TTGGCCTTTGCTTGTTTGTCCCCTCTCCAATTTGCTTTCCTTACCTGAGCTCTACTCAATTGCAGACCTGTACTCAAATG
>Pg-03r170320s0360566:66113-73677_1107
TACCTGAGCTCTACTCAATTGCAGACCTGTACTCAAATGCAGATTTGAGAACCAAGAGGAGCAAAAGTCATTCCTCAAAG
>Pg-03r170320s0360566:66113-73677_1148
GATTTGAGAACCAAGAGGAGCAAAAGTCATTCCTCAAAGAAGGATTCACTAAATACATGAAAAAAAAGGTTATCAGGCCG
>Pg-03r170320s0360566:66113-73677_1189
GGATTCACTAAATACATGAAAAAAAAGGTTATCAGGCCGGAGTGTATCCAGTGCCACATTAAGAAAATATTTTTCTCGAA
>Pg-03r170320s0360566:66113-73677_1230
GTGTATCCAGTGCCACATTAAGAAAATATTTTTCTCGAAAATAGACAAAGAGATGTTAAGGCAATAGAAAGCCAAGGGAA
>Pg-03r170320s0360566:66113-73677_1271
TAGACAAAGAGATGTTAAGGCAATAGAAAGCCAAGGGAAGCAAGGAAGCTGACACTAACTCTAATTTCAACACAAAACAA
>Pg-03r170320s0360566:66113-73677_1312
AAGGAAGCTGACACTAACTCTAATTTCAACACAAAACAATGCCGTGCAAGACCTCGACTTTATTAAGGAAGAAACAGGTA
>Pg-03r170320s0360566:66113-73677_1353
CCGTGCAAGACCTCGACTTTATTAAGGAAGAAACAGGTACAATTACTGACAGAAGGAGCATATTTACTCTGGCCACAAAT
>Pg-03r170320s0360566:66113-73677_1394
ATTACTGACAGAAGGAGCATATTTACTCTGGCCACAAATTCTAATTTGGAAGTAAAGCAAATTTTCATTAGCTTTGGTCA
>Pg-03r170320s0360566:66113-73677_1435
TAATTTGGAAGTAAAGCAAATTTTCATTAGCTTTGGTCAGAATCTCATCAGAACTAATCTACATTTCCAATGGACTGTTC
>Pg-03r170320s0360566:66113-73677_1476
ATCTCATCAGAACTAATCTACATTTCCAATGGACTGTTCTAGAAGAGTTGAAAGAAATCGCTGCAAGCTATCTCTAGAAG
>Pg-03r170320s0360566:66113-73677_1517
GAAGAGTTGAAAGAAATCGCTGCAAGCTATCTCTAGAAGGGCCACCAAAACAACAAGATGCAGCCACTTGGAAGACTGTT
>Pg-03r170320s0360566:66113-73677_1558
CCACCAAAACAACAAGATGCAGCCACTTGGAAGACTGTTAAAAAATGATATAAAAGCTAAACAACATAGAGAAATAAGCC
>Pg-03r170320s0360566:66113-73677_1599
AAAATGATATAAAAGCTAAACAACATAGAGAAATAAGCCAATGTTTCTGAATCCAAGTTCACTTTGGCAGTGCTTATAGC
>Pg-03r170320s0360566:66113-73677_1640
TGTTTCTGAATCCAAGTTCACTTTGGCAGTGCTTATAGCAGAAACAGGCTTGTCATAAATCACCATTATCTTGACTTTGA
>Pg-03r170320s0360566:66113-73677_1681
AAACAGGCTTGTCATAAATCACCATTATCTTGACTTTGAGGTCTTGTACACGTCAGAATCCATGGATGCTTACTTAGGTG
>Pg-03r170320s0360566:66113-73677_1722
TCTTGTACACGTCAGAATCCATGGATGCTTACTTAGGTGGTCGATCGATCAATGGGAAGATGAGAGGCTCTTCTCTGTTG
>Pg-03r170320s0360566:66113-73677_1763
CGATCGATCAATGGGAAGATGAGAGGCTCTTCTCTGTTGGATAATAACTACTTGCGATACAAAGGCAATGGAAAGAAGGT
>Pg-03r170320s0360566:66113-73677_1804
TAATAACTACTTGCGATACAAAGGCAATGGAAAGAAGGTAATAGGGATATCCTAATACTGCAGGAAATGCAGCAAACCAC
>Pg-03r170320s0360566:66113-73677_1845
TAGGGATATCCTAATACTGCAGGAAATGCAGCAAACCACCTCTGACTCATCTTCTTCAGAGTATACAAGTTTGTTGAACT
>Pg-03r170320s0360566:66113-73677_1886
CTGACTCATCTTCTTCAGAGTATACAAGTTTGTTGAACTCCACAAAAGAGTTATAAGCTTACTGACTGAAGGTCCTTAAT
>Pg-03r170320s0360566:66113-73677_1927
ACAAAAGAGTTATAAGCTTACTGACTGAAGGTCCTTAATTCCACCTCAATTCCTCTTCTACATGGTGCACAAAACCCAAC
>Pg-03r170320s0360566:66113-73677_1968
CACCTCAATTCCTCTTCTACATGGTGCACAAAACCCAACAACATTGTTGAAGGCTTGGACTTGAAGTGCATCTCTGACCT
>Pg-03r170320s0360566:66113-73677_2009
CATTGTTGAAGGCTTGGACTTGAAGTGCATCTCTGACCTTTATAGAATTCTCCTCGGATATGTTCTCCTTAATAAAAGTG
>Pg-03r170320s0360566:66113-73677_2050
ATAGAATTCTCCTCGGATATGTTCTCCTTAATAAAAGTGAGTATAAACTTATACATTACAAGTATAAGAAAATCAGAAAG
>Pg-03r170320s0360566:66113-73677_2091
TATAAACTTATACATTACAAGTATAAGAAAATCAGAAAGACTATCTCCCTGTGGCATGTGAGATGTAAGAGACTTAGGGA
>Pg-03r170320s0360566:66113-73677_2132
TATCTCCCTGTGGCATGTGAGATGTAAGAGACTTAGGGAGGCCAACAATCGCACCAAAAGACTTATTTTCAGCTGGTTAT
>Pg-03r170320s0360566:66113-73677_2173
CCAACAATCGCACCAAAAGACTTATTTTCAGCTGGTTATCTCTGAACCATGGGTAAGCAATGAGTACCAAACTTAAGAAG
>Pg-03r170320s0360566:66113-73677_2214
CTGAACCATGGGTAAGCAATGAGTACCAAACTTAAGAAGACATGCCTGCTTAATGTAGGAAATCCTCTATACACGAGGAA
>Pg-03r170320s0360566:66113-73677_2255
ATGCCTGCTTAATGTAGGAAATCCTCTATACACGAGGAAGAAATCACCATTTGCAAACTAGAATGCGATGCTTTTCAGGG
>Pg-03r170320s0360566:66113-73677_2296
AATCACCATTTGCAAACTAGAATGCGATGCTTTTCAGGGGGAAATTGCAAATGAGGCTAACAATGGTGTCAGCAAAAGCT
>Pg-03r170320s0360566:66113-73677_2337
AAATTGCAAATGAGGCTAACAATGGTGTCAGCAAAAGCTAGATGAAAAACAAATAAAGAAGGAAGATGAGATTCAGATAT
>Pg-03r170320s0360566:66113-73677_2378
ATGAAAAACAAATAAAGAAGGAAGATGAGATTCAGATATGGAAAACAAATAGTTCACAATTTTAATCTGATAAAAACATA
>Pg-03r170320s0360566:66113-73677_2419
AAAACAAATAGTTCACAATTTTAATCTGATAAAAACATACCTAAAGACTTCCCGAGAGTATATCTCCTTTTGAATTGCCA
>Pg-03r170320s0360566:66113-73677_2460
TAAAGACTTCCCGAGAGTATATCTCCTTTTGAATTGCCATTTCAAAGATCCATGCAGCTGTAGCTCGTCGTTCAAATGCC
>Pg-03r170320s0360566:66113-73677_2501
TCAAAGATCCATGCAGCTGTAGCTCGTCGTTCAAATGCCCAAAGCAGATTCTCAATGACATTTACAAAGCCAAATGCAGC
>Pg-03r170320s0360566:66113-73677_2542
AAGCAGATTCTCAATGACATTTACAAAGCCAAATGCAGCCTCTTCTTCTAGCACTTTCAGTCCTTCAAGAAGGGTCTCAA
>Pg-03r170320s0360566:66113-73677_2583
CTTCTTCTAGCACTTTCAGTCCTTCAAGAAGGGTCTCAACTTCAGATATTAATTTCTGAGAACTTTCTGTCAACAGCCTT
>Pg-03r170320s0360566:66113-73677_2624
TCAGATATTAATTTCTGAGAACTTTCTGTCAACAGCCTTGATGGTATTCGAAAAAGGAAGAGAATTATAAGTAAAACCAA
>Pg-03r170320s0360566:66113-73677_2665
TGGTATTCGAAAAAGGAAGAGAATTATAAGTAAAACCAATGCAGAAAATACATGGAGAATGGCACCAGTAGGAAAACAAA
>Pg-03r170320s0360566:66113-73677_2706
CAGAAAATACATGGAGAATGGCACCAGTAGGAAAACAAAGGTAATGTCTAAGATTTACCTCATGGGGAGAGAAAATCCCA
>Pg-03r170320s0360566:66113-73677_2747
TAATGTCTAAGATTTACCTCATGGGGAGAGAAAATCCCATGTCACGCAAAGCATTAAGAAGATCCAATGCTTCACTTGTA
>Pg-03r170320s0360566:66113-73677_2788
TCACGCAAAGCATTAAGAAGATCCAATGCTTCACTTGTATTTTGACAGATACTCGCGGCCCCAATAACACATGTCCATGT
>Pg-03r170320s0360566:66113-73677_2829
TTGACAGATACTCGCGGCCCCAATAACACATGTCCATGTCCTGTAGTCTGGTTCAAAACCATCTTCCTTCATCTTCATCA
>Pg-03r170320s0360566:66113-73677_2870
TGTAGTCTGGTTCAAAACCATCTTCCTTCATCTTCATCAACTTCTTGATTCCCATGGCATAATCACCAGTTTTAAGATAT
>Pg-03r170320s0360566:66113-73677_2911
TTCTTGATTCCCATGGCATAATCACCAGTTTTAAGATATGCATTGACTACAAAAGTGTACTGTGCAGTGCCCAAATTCAA
>Pg-03r170320s0360566:66113-73677_2952
ATTGACTACAAAAGTGTACTGTGCAGTGCCCAAATTCAAACCGGCATCTTGTAAATCCCTAAATAGTTTTTCTGCTCTCT
>Pg-03r170320s0360566:66113-73677_2993
CGGCATCTTGTAAATCCCTAAATAGTTTTTCTGCTCTCTCTGGCTCTTCACCCTTTCCATATGAATCCATAAGCATATGC
>Pg-03r170320s0360566:66113-73677_3034
GGCTCTTCACCCTTTCCATATGAATCCATAAGCATATGCATTGTTGCAAGAGTAGGCTCAATGCCTGAATTTTTCATCTC
>Pg-03r170320s0360566:66113-73677_3075
TGTTGCAAGAGTAGGCTCAATGCCTGAATTTTTCATCTCAGCTAAGAGATTTTCTGCCTTTTTATATTCACCTGCACGCC
>Pg-03r170320s0360566:66113-73677_3116
CTAAGAGATTTTCTGCCTTTTTATATTCACCTGCACGCCTGTGTGCCTTTATCATAATATGGTATGCTGATCTGTCTAAT
>Pg-03r170320s0360566:66113-73677_3157
TGTGCCTTTATCATAATATGGTATGCTGATCTGTCTAATTTGCAAGAACTCGTTTCCATCTCTTTGAAGAGATCTTCAGT
>Pg-03r170320s0360566:66113-73677_3198
GCAAGAACTCGTTTCCATCTCTTTGAAGAGATCTTCAGTCTCTTCGCATAGCTGTAATCTACCACATGTAGAAAGTAATT
>Pg-03r170320s0360566:66113-73677_3239
CTTCGCATAGCTGTAATCTACCACATGTAGAAAGTAATTTTTTGTATGAGTTTAATGTGGGCTCATAACCAAACCTTTTC
>Pg-03r170320s0360566:66113-73677_3280
TTGTATGAGTTTAATGTGGGCTCATAACCAAACCTTTTCATTTCTCTCAAAATGGTAAAAGCTTCTTCAGTCCTAAGATG
>Pg-03r170320s0360566:66113-73677_3321
TTCTCTCAAAATGGTAAAAGCTTCTTCAGTCCTAAGATGCCTGCTGTACATGGTGATTAAAATGTTGTAAGTATTATTAT
>Pg-03r170320s0360566:66113-73677_3362
TGCTGTACATGGTGATTAAAATGTTGTAAGTATTATTATCAGGAGTAAATCCAGCTGCCCGCATGCCTTGATATAGTTCA
>Pg-03r170320s0360566:66113-73677_3403
GGAGTAAATCCAGCTGCCCGCATGCCTTGATATAGTTCAATCACCTTCTTTGAATTCCCTGTGTCCGTATATAGACTCAA
>Pg-03r170320s0360566:66113-73677_3444
CACCTTCTTTGAATTCCCTGTGTCCGTATATAGACTCAACATTAAATTGTAGATGCTGATATCAAGCTTGAAACCAGCTG
>Pg-03r170320s0360566:66113-73677_3485
TTAAATTGTAGATGCTGATATCAAGCTTGAAACCAGCTGCCTTCATCTCCTCGACAATCAATTCAATATCTCTGACCCAC
>Pg-03r170320s0360566:66113-73677_3526
TTCATCTCCTCGACAATCAATTCAATATCTCTGACCCACCCTCTTTTACTAAGCAAATCAAGAAGTGTTCTGTAAAGTTG
>Pg-03r170320s0360566:66113-73677_3567
TCTTTTACTAAGCAAATCAAGAAGTGTTCTGTAAAGTTGCATATTGGGAAGATAACCTGCAGCTTTCATATCATGATAGA
>Pg-03r170320s0360566:66113-73677_3608
TATTGGGAAGATAACCTGCAGCTTTCATATCATGATAGATCCTTTTAACCTCAGAAACATTCCCAACTTTGGCAAATGAA
>Pg-03r170320s0360566:66113-73677_3649
CTTTTAACCTCAGAAACATTCCCAACTTTGGCAAATGAATTCAACATCAGCAAAACAGTGCTTTTGCTTATCCTGAATCC
>Pg-03r170320s0360566:66113-73677_3690
CAACATCAGCAAAACAGTGCTTTTGCTTATCCTGAATCCCATCTGTTGCATTTCCTCAACCAGGACTTGCAAGTGGTCCA
>Pg-03r170320s0360566:66113-73677_3731
TCTGTTGCATTTCCTCAACCAGGACTTGCAAGTGGTCCAGTCTTTCAGCATTGATCAAAGCTTGCATGAGACCATTGATA
>Pg-03r170320s0360566:66113-73677_3772
CTTTCAGCATTGATCAAAGCTTGCATGAGACCATTGATAATCTCTGCTGTTGGAGACAGGCCAACTCTCAACATCTCATC
>Pg-03r170320s0360566:66113-73677_3813
CTCTGCTGTTGGAGACAGGCCAACTCTCAACATCTCATCAAATGCAGCCCTGGCTTGCTCATAACGACCACTTTCAGCAT
>Pg-03r170320s0360566:66113-73677_3854
ATGCAGCCCTGGCTTGCTCATAACGACCACTTTCAGCATATGTATATATCAGTGCATTCCAGACCTTCCCATCCAGTGGC
>Pg-03r170320s0360566:66113-73677_3895
GTATATATCAGTGCATTCCAGACCTTCCCATCCAGTGGCAGATTCAGCAAGCGAAGCTGTCCAAATACGCCTTCTGCTCT
>Pg-03r170320s0360566:66113-73677_3936
ATTCAGCAAGCGAAGCTGTCCAAATACGCCTTCTGCTCTCTGCCACACCTTCTGCTTAGCATAAGCCTCAATCAAAGCAA
>Pg-03r170320s0360566:66113-73677_3977
GCCACACCTTCTGCTTAGCATAAGCCTCAATCAAAGCAACATAAATGGAAAAATCCTGTAATTTAGCACCACTCTTAAAA
>Pg-03r170320s0360566:66113-73677_4018
TAAATGGAAAAATCCTGTAATTTAGCACCACTCTTAAAAATGCAGCCAATCAAATATTCTGCTGTCTCAGGAAATCCCAT
>Pg-03r170320s0360566:66113-73677_4059
GCAGCCAATCAAATATTCTGCTGTCTCAGGAAATCCCATCTTACAATAGACCATAGCTGCAGATCTATAGCAATTAAAGG
>Pg-03r170320s0360566:66113-73677_4100
TACAATAGACCATAGCTGCAGATCTATAGCAATTAAAGGTAGGCTTCACACCATAAAATTGCAAATCTGAGTAAAGTTGT
>Pg-03r170320s0360566:66113-73677_4141
GGCTTCACACCATAAAATTGCAAATCTGAGTAAAGTTGTGAAGCTTCAGCAAGAAGCTCAGCCTGTTCACATGCCAAAAT
>Pg-03r170320s0360566:66113-73677_4182
AGCTTCAGCAAGAAGCTCAGCCTGTTCACATGCCAAAATTAAAGCTTCATAAACAGAGCTACCAACCATGGGACAATAAA
>Pg-03r170320s0360566:66113-73677_4223
AAGCTTCATAAACAGAGCTACCAACCATGGGACAATAAACTCTCAATCTCTCAAACTCTTCCATTGCAGCTTCAACCTGC
>Pg-03r170320s0360566:66113-73677_4264
CTCAATCTCTCAAACTCTTCCATTGCAGCTTCAACCTGCTTTGACTCGGCAAGCATAATGATCCATGCCTCACAAAGGGC
>Pg-03r170320s0360566:66113-73677_4305
TGACTCGGCAAGCATAATGATCCATGCCTCACAAAGGGCAGTGATGGATTCCATCCTTGCTTCAGATAAGAAGTTGACAA
>Pg-03r170320s0360566:66113-73677_4346
TGATGGATTCCATCCTTGCTTCAGATAAGAAGTTGACAAAGGAGTGTGCCTTGGCATATCGGTTTGAAGAACGGTATGCA
>Pg-03r170320s0360566:66113-73677_4387
GAGTGTGCCTTGGCATATCGGTTTGAAGAACGGTATGCACTGAAAATAGCAAACAAGGTTTCACGATCAGGAGCGTAACC
>1_0
ATGGATAGATCTCAAGGTCTATGCTCATCCTGCATATGTTTGGTTTCACTTTATCTTTTCATCGTAGCTGCAGGAACTTC
>1_42
GTTTCACTTTATCTTTTCATCGTAGCTGCAGGAACTTCTCCAGATCTCGGTAGAAGCAGCTTCCCAAAGGGTTTCAAATT
>1_84
GATCTCGGTAGAAGCAGCTTCCCAAAGGGTTTCAAATTTGGTGCGGGGTCATCTGCTTATCAGGACGAAGGAGCTGCCCT
>1_168
GGTGGGAAAGGACCCAGCATTTGGGATACATTCTCCCACATTCAAGGGAAAATTGAAGATGGAAAGAATGGGGATGTTGC
>1_210
CAAGGGAAAATTGAAGATGGAAAGAATGGGGATGTTGCGGTAGATCAATACCACCGCTATAAGGAAGATGTTCGACATCT
>1_252
GATCAATACCACCGCTATAAGGAAGATGTTCGACATCTCAAATACATGGGAATGGACCTCTATCGTTTTTCTATTTCCTG
>1_294
TACATGGGAATGGACCTCTATCGTTTTTCTATTTCCTGGTCGCGCATATTTCCTCAGGGATCACCGAGACACGGGGGAGT
>1_336
CGCATATTTCCTCAGGGATCACCGAGACACGGGGGAGTCAATGAAGAGGGGATCACTTATTACAATAATCTCATCAACGA
>1_378
GAAGAGGGGATCACTTATTACAATAATCTCATCAACGAGCTGCTCAAGAATGGTATGGAGCCTTTCGTTACACTGTATCA
>1_462
GACATGCCGCAAGCCCTGGAGGACGAGTATGGGGGCTTCCGTAGTCAAAGAGTCGTGGAGGACATAGGCACATTCGCAGA
>1_504
AGTCAAAGAGTCGTGGAGGACATAGGCACATTCGCAGAAGAATGTTTTCGAGCTTTCGGAGACCGTGTGAAGTATTGGAC
>1_546
TGTTTTCGAGCTTTCGGAGACCGTGTGAAGTATTGGACAACTATAAACGAACCGCTGACCTTTACATTATATGGCTACGA
>1_588
ATAAACGAACCGCTGACCTTTACATTATATGGCTACGATCTAGGGATTCACGCACCGGGTCGCTGTTCGCCCGGATTTGG
>1_672
TGTACGGCGGGGAATTCTGCAACAGAGCCTTACATTGTAACCCATAATATGCTTCTTGCACATAGCGCCGCTGTCAAAAC
>1_714
CATAATATGCTTCTTGCACATAGCGCCGCTGTCAAAACATATAGGACTAAATACCAGGGGAAGCAGAAAGGTTCCATAGG
>1_756
AGGACTAAATACCAGGGGAAGCAGAAAGGTTCCATAGGCATATCACTTGTGGTGAACTGGATGGTGCCATACTCAAACTC
>1_798
TCACTTGTGGTGAACTGGATGGTGCCATACTCAAACTCTTTGCTTGATCAAGAGGCTACTCAGAGAGCAATCGACTTCAG
>1_840
CTTGATCAAGAGGCTACTCAGAGAGCAATCGACTTCAGAATAGGATGGTTTTTGGATCCACTGACGTCGGGGAAGTACCC
>1_966
AGCGAAGAGGCCAAAGATCTGAAAGGCTCGTTCGACTTTCTTGGTTATAATTATTATCAAACATACTTTACGGTCAACAA
>1_1008
GGTTATAATTATTATCAAACATACTTTACGGTCAACAATCCCACTCCACAAAATTCCTTGAACACTGACTACGTTCTGGA
>1_1050
ACTCCACAAAATTCCTTGAACACTGACTACGTTCTGGATGCCCAGGCTAATATATCACAGCAAGTAAACGGAGTTTACGT
>1_1092
CAGGCTAATATATCACAGCAAGTAAACGGAGTTTACGTTGGATCCTCTGAAGGTGTTAGCTCTTTTAGGTCGTATCCTGC
>1_1134
TCCTCTGAAGGTGTTAGCTCTTTTAGGTCGTATCCTGCTGGATTGAGGGAAGTGATAAACTATACCAAGCACCGCTATAG
>1_1176
TTGAGGGAAGTGATAAACTATACCAAGCACCGCTATAGCAATCCTCCCATATATATCACTGAGACAGGGTATGGTGATTT
>1_1218
CCTCCCATATATATCACTGAGACAGGGTATGGTGATTTCGACAACGGCACAACCCCGCTTGAAGAAGCATTGCAGGATTC
>1_1302
CGAGTGGAGTACTATTCAAAACATCTATCATCCCTACTTGAAGCCATAAGGGAGGGAGCAGACGTCCGAGGTTATGTGGT
>1_1344
GCCATAAGGGAGGGAGCAGACGTCCGAGGTTATGTGGTTTGGTCGTTTTTGGACGGCTTTGAGTGGGCGAGTGGATATGA
>1_1386
TCGTTTTTGGACGGCTTTGAGTGGGCGAGTGGATATGACTATCGCTTTGGTTTATATTATGTTGATTACAACGACAATTT
>1_1428
CGCTTTGGTTTATATTATGTTGATTACAACGACAATTTAAAGCGATATCCCAGGGAATCCGCCAATTGGTTTAGAAACGT
>1_1441
ATTATGTTGATTACAACGACAATTTAAAGCGATATCCCAGGGAATCCGCCAATTGGTTTAGAAACGTCCTCAAGTCATAG
>2_210
CCGGAGGTGGAGATCGAAGGCGCCCAACATATGAAACCAGAAGTTTGCTTATCTAAGTTTTTCGAGAAATCGAAAGGATC
>2_420
TCCGCTGCTTCTGTGCTTTCTGTCTTGTTGTCTCTTCCCAAGATTGTCTCGGAGATTCCAATTTCGTTTAAGGACGCGGA
>2_462
ATTGTCTCGGAGATTCCAATTTCGTTTAAGGACGCGGATTTTCCAATAGAGGTACCCGGCACTCCGCCGATCCCTGGCAG
>2_504
CCAATAGAGGTACCCGGCACTCCGCCGATCCCTGGCAGAGATATGCCGTCTCCCCTTCAGGACAGGTCCGATGAAGCCTT
>2_588
TGGTTCCAACACCATTCCTCGCTTCTGTGGAAAGTGACAGGCTTTTTGGTAAACACCTTCGAGGACCTGGAGCCTGAAGC
>2_630
TTTTTGGTAAACACCTTCGAGGACCTGGAGCCTGAAGCGATCAAAGCTCTTATGGAAGGAAAGATATCTAAACCGAAGGA
>2_672
AAAGCTCTTATGGAAGGAAAGATATCTAAACCGAAGGATATTGATCGAATGCCCAGCATTTATCCAGTCGGGCCTCTCAT
>2_798
CGGGCGGATTGCCTCAAGTGGTTAGATAATCAGCCGCCTTCGTCTGTTCTCTTCGTTTCCTTCGGAAGCGGAACCGGTCT
>2_966
TTTCTGTCCATCGAGGAAACAGAGCTTTTCCAACTCTTACCCGAGGGATACCAGAATCGAACCCAAGATCAAGGACTTGT
>2_1008
GAGGGATACCAGAATCGAACCCAAGATCAAGGACTTGTGGTTGCTTCATGGGCGCCTCAGATTTCTGTTCTCTCTCACCC
>2_1092
ACCGGCGGTTTCCTTTCCCACTGCGGCTGGAATTCTACGCTGGAGAGCATCTCCTATGGAGTGCCGATGATCTGTTGGCC
>2_1134
GAGAGCATCTCCTATGGAGTGCCGATGATCTGTTGGCCTCTTTTTGCGGAACAGAAGATGAACAGAATTCTACTGGTTAA
>2_1176
TTTGCGGAACAGAAGATGAACAGAATTCTACTGGTTAATGAGTTTAAAGTGGCGATCGCAGCAAAGATGGAGAGCGATGA
>2_1218
TTTAAAGTGGCGATCGCAGCAAAGATGGAGAGCGATGAATTCGTAAGGAGAGGAGAAGTGGAGAGAACAGTTAGGGAGCT
>2_1260
GTAAGGAGAGGAGAAGTGGAGAGAACAGTTAGGGAGCTGATGGAAGAAGAAAGCGGGATGAGGGTAAGGGCGAGAGTGAG
>2_1375
AAGGGGGAAGTTCATATAAAGCCATGGCCGCTGCAGTCTCTGAGTGGACAGCAAACGCAGCAAACTCAGCAGCGACATGA
>3_0
ATGCAGCCTTGTGAATTGGGAATGGGAAGCCGAAAGCCTCATGTCGCCATTTTTCCCAGCGCCGGAATGGGCCATCTCAT
>3_42
GTCGCCATTTTTCCCAGCGCCGGAATGGGCCATCTCATCCCTTCTGCCGAGTTCGCCAAGCGCCTCTCGGCAGACCACGG
>3_84
TCTGCCGAGTTCGCCAAGCGCCTCTCGGCAGACCACGGATTCACTGTTACCTTTATTACGTGCAAATGGATGTTCTCCGG
>3_126
ACTGTTACCTTTATTACGTGCAAATGGATGTTCTCCGGTTTTCGCCTGCAACAAGCTTACTCTGAGCGCATAGCGTCTCT
>3_168
CGCCTGCAACAAGCTTACTCTGAGCGCATAGCGTCTCTGCGGGGTTTCGACGTCCGTTTTGTCCAGCTCCCTCATGTGGA
>3_252
GAAGAAGAGGCACAGCACATGAAGGTGGAAACCCTCGTATCAAAGCTCCTGGAGAAATCGAAAGGATTCGTAGAGAGTGC
>3_294
AAGCTCCTGGAGAAATCGAAAGGATTCGTAGAGAGTGCTCTCACATCCCTGCAGATTGATGATTCTTTCTCGCCCCTCTC
>3_336
ACATCCCTGCAGATTGATGATTCTTTCTCGCCCCTCTCTGCTTTTATCACTGATTTTTTCTGTTCTACCATGTTCGATGT
>3_420
GCCAAGCTCCACATACCCACTTACTTATTTTTCACTTCACCTGCTTCTCTGCTTTCTGTCATGTTATGCCTTCCGAAACT
>3_462
GCTTCTCTGCTTTCTGTCATGTTATGCCTTCCGAAACTGGCGTCCGAGACTCAAGTTTCGTTCAAGGATGCAGATTTTAG
>3_504
TCCGAGACTCAAGTTTCGTTCAAGGATGCAGATTTTAGCATAGAGGTGGCGGGCGTTCCGCCGATCCCGGCCAAGGATCT
>3_588
ACTCCTGTTCAGGACAGGTCTGATGAAGTCTTTTATTGGTTCGTGCACCATTCGTCGCGCTTGCGGGAAGCAACGGGAAT
>3_630
GTGCACCATTCGTCGCGCTTGCGGGAAGCAACGGGAATTTTGTTAAACACGTTCGAGGAGCTGGAGAGCGAACAGATTAA
>3_672
TTAAACACGTTCGAGGAGCTGGAGAGCGAACAGATTAAAGCACTGAGGGAAGGAAAGGTTAATCCCAGTGATCCTAGGCG
>3_714
CTGAGGGAAGGAAAGGTTAATCCCAGTGATCCTAGGCGAATGCCCCACATTTATCCAGTTGGGCCGCTCATATCGTCGTC
>3_756
CCCCACATTTATCCAGTTGGGCCGCTCATATCGTCGTCACCGGTCGAATATGAAGCAGATTGCCTCAAGTGGTTAGATAA
>3_840
GCGCCTTCGTCGGTTCTGTTCGTTTCCTTTGGAAGCGGAGTCGTTATGTCCAGAGAACAGATCACTGAACTCGCTCTGGG
>3_882
GTTATGTCCAGAGAACAGATCACTGAACTCGCTCTGGGTCTGGATGCGAGCGGACATCGGTTCCTGTGGGTGCTGCGCAG
>3_966
TCCAGCACTTTTCTCTCCATCAATGATTCAGACGTTTCCGAGCTTTTACCTCAGGGCTTTGAGGACCGATGCAAGGATCG
>3_1008
CTTTTACCTCAGGGCTTTGAGGACCGATGCAAGGATCGAGGCGTGGTGGTTCCTTCGTGGGCTCCTCAGATACCCATTCT
>3_1050
GTGGTGGTTCCTTCGTGGGCTCCTCAGATACCCATTCTTTCTCACCCATCGACTCGCGGTTTCCTTTCTCACTGCGGTTG
>3_1134
TCCTCACTGGAAAGCATCTCGCATGGAGTGCCCATGATCGCTTGGCCTGTTTTCGCTGAACAGAAGATGAACAAGATTTT
>3_1176
TGGCCTGTTTTCGCTGAACAGAAGATGAACAAGATTTTACTGGTTAATGACTTCAAGGTGGCCCTGGAAGCAAAGATGGA
>3_1218
GTTAATGACTTCAAGGTGGCCCTGGAAGCAAAGATGGACAGTGATGGATTCGTAAAAAGAGAGGAAGTAGAAAGAGCAGT
>3_1260
GATGGATTCGTAAAAAGAGAGGAAGTAGAAAGAGCAGTCAGGGAATTGATGGAAGGAGAAGCCGGCATGGCCGTTAGGGA
>3_1302
GAATTGATGGAAGGAGAAGCCGGCATGGCCGTTAGGGAGAGAACGCGAGAATTGAAAGAGAAGGCCGCGAGTGCCTTAGC
>3_1344
ACGCGAGAATTGAAAGAGAAGGCCGCGAGTGCCTTAGCAGAAGGAGGAAGTTCATACAAAGCTATGGCTGATGCCGTCTC
>3_1386
GGAGGAAGTTCATACAAAGCTATGGCTGATGCCGTCTCTGATTGGGGAAAACATGCAGCAAACTCAGCTGCTACAGTGCC
>3_1396
CATACAAAGCTATGGCTGATGCCGTCTCTGATTGGGGAAAACATGCAGCAAACTCAGCTGCTACAGTGCCTGACACATGA
>4_0
AACAGAAGAAGGTAATAAATTCTCATTGTTAATCATTATTTTAGGTCATGATAGGATGAGATTTGCTTGAACATATTTCT
>4_41
TAGGTCATGATAGGATGAGATTTGCTTGAACATATTTCTCTAGTCTTCCTTTATCTTGATGTGCTTATGGTGGGAGATTT
>4_82
AGTCTTCCTTTATCTTGATGTGCTTATGGTGGGAGATTTCTAACAACAGAATAAGGCAATAAAAAACACTTCTCATTGTT
>4_123
AACAACAGAATAAGGCAATAAAAAACACTTCTCATTGTTCAGTATGTGACTTTTACTCAACCCACAACAATGGCTATGTC
>4_164
GTATGTGACTTTTACTCAACCCACAACAATGGCTATGTCTTTTTCTCCCATAAAAGAGATAAACTTGCTTCTATCCACAA
>4_205
TTTCTCCCATAAAAGAGATAAACTTGCTTCTATCCACAACCCCAACTTTTAACCCATTCCTTCAAGGAGTTCTACAAAGA
>4_246
CCAACTTTTAACCCATTCCTTCAAGGAGTTCTACAAAGACCCAATTAGGTAAGATGGATCCCTATCAACACTAAACTACC
>4_287
CAATTAGGTAAGATGGATCCCTATCAACACTAAACTACCCCATTAACCCTACCCGCTTTTTTCAGATATAGTCCACTAAA
>4_328
ATTAACCCTACCCGCTTTTTTCAGATATAGTCCACTAAATTTTGGATTAAGCAAAATTATCCAACTTGTACTGGGCGTAG
>4_369
TTGGATTAAGCAAAATTATCCAACTTGTACTGGGCGTAGCTATTTAATGATGAGTAACGTCCCGATTTCCCACCTTAACA
>4_410
ATTTAATGATGAGTAACGTCCCGATTTCCCACCTTAACAATGCTCACGGTTTGATATGTTGCCAACATGGGCTGGGTAAT
>4_451
GCTCACGGTTTGATATGTTGCCAACATGGGCTGGGTAATTTGCTCCAATTTTCAATGAGTTGGAGTGAGCTTAACCAAAG
>4_492
GCTCCAATTTTCAATGAGTTGGAGTGAGCTTAACCAAAGAAAGTCTTATGCATCTCATTAAAAACAGACTGTTAATTCAA
>4_533
AGTCTTATGCATCTCATTAAAAACAGACTGTTAATTCAATTGAAAGGGTTAATAGAAAAACTAATTGGTCCGTAAACAAT
>4_574
GAAAGGGTTAATAGAAAAACTAATTGGTCCGTAAACAATTTTTTTTAGATCTTATGGTGTTTAACATAATAGCAACAGTT
>4_615
TTTTTAGATCTTATGGTGTTTAACATAATAGCAACAGTTGTCGTCCTGTTCAACAATACAAACGGATAAGATTAATTTTT
>4_656
CGTCCTGTTCAACAATACAAACGGATAAGATTAATTTTTCAAGGGAGGAATTAGATTAATGACTCAATCAAGAAGAGAAC
>4_697
AGGGAGGAATTAGATTAATGACTCAATCAAGAAGAGAACAAGGACTTACCTGTGGCATTTCCATTTAAAAAATTAAAATG
>4_738
GGACTTACCTGTGGCATTTCCATTTAAAAAATTAAAATGAAAAAGCCCAGGTCAAACCGCCTTTTCTTCTCGAAAGCTTT
>4_779
AAAGCCCAGGTCAAACCGCCTTTTCTTCTCGAAAGCTTTCTACGATGTCGTTCTTAACCATTGAACAGAGAATGGTGGGT
>4_820
ACGATGTCGTTCTTAACCATTGAACAGAGAATGGTGGGTGTGGCAGTGCACGTTCCATTGACATGTTGGGCGGGAAGATT
>4_902
AACGATCTGTCGGGAGCGGGATACCTATTACAAACACATCAGATTTCTCCATATTGCTTGTACTGATTTACACTGAACAA
>4_943
GATTTCTCCATATTGCTTGTACTGATTTACACTGAACAACCATGGACTGAAAATCCATGGGAAGCCCAAAGCCTCAAGTG
>4_984
ATGGACTGAAAATCCATGGGAAGCCCAAAGCCTCAAGTGGCTATCCTTCCTGGCGCGGGAATGGGCCGTCTCATCCCTGT
>4_1107
CTCACCTTCATCACCTGCAAATGGATGTTCTCCCCTAGCCTCATGGCTTCTTATTCGGAGAACATGGCATCCTCGGCTCT
>4_1230
GGACAACATATGAAACCTGAAATTTGCGTATCTAAGTTTTTCGATAAATCGAGAGGATCAGTGGAAAATGCTCTCAGATC
>4_1394
CATACCGACATACGTATTCTTCACTTCCACTGCTTTATGCTTTCTGTCATGTTGTCCGTTCCCAAGCTTGTCTCGGAGAT
>4_1435
TTCTGTCATGTTGTCCGTTCCCAAGCTTGTCTCGGAGATTCCAATTTCGTTTATGGACGCGGATTTTCCAATAAAGGTAC
>4_1476
CAATTTCGTTTATGGACGCGGATTTTCCAATAAAGGTACCGGGTACTCTTTCGATCCTTCGCAAGGATATGTCGGCTCCC
>4_1517
GGTACTCTTTCGATCCTTCGCAAGGATATGTCGGCTCCCCTTCAGGACAGGTCCGATGAGGCCTTTTACTGGTTCCAACA
>4_1558
TCAGGACAGGTCCGATGAGGCCTTTTACTGGTTCCAACACCATTCCTCGCGTCTGTGGGAAGTGACGGGCATTTTGCTAA
>4_1640
TCATTCGAGGACCTGGAGACGGAAGCGATCAAAGCTCTTGTGGAAGGAAAGATATCTAATTCGACGGATATTGATCGAAT
>4_1681
GGAAGGAAAGATATCTAATTCGACGGATATTGATCGAATGCCCCACTTTTATCCAGTTGAGCCGCTCATATCATCGTCGC
>4_1722
CCCACTTTTATCCAGTTGAGCCGCTCATATCATCGTCGCGGCCGCTTGAATACAATGAAAAACTTGTCAAAGAAGAAGGG
>4_1763
CCGCTTGAATACAATGAAAAACTTGTCAAAGAAGAAGGGGCAGATTGCCTCCAGTGGTTAGACAACCAGCCGCCTTCGTC
>4_1845
TTCTCTTCGTTTCCTTCGAAAGCGGAACCGTTCTGCCGAGGGCTCAGCTGACCGAACTCGCCCTGGGATTGGAAGCAAGT
>4_1927
ACATCGCTTCATGTGGGTGTTGCGCAGTCCGTCCAGTAGCTTCCCCAACTCTTACCCGAGGGATTCCACAACTCTTACCC
>4_1968
TCCCCAACTCTTACCCGAGGGATTCCACAACTCTTACCCGAGGGATTCCAGAGTCGAACCCAAGACCGAGGACTTGTCGT
>4_2050
CTTCAAGGAGGCGGTCATAACATATGGACCGATGCAGTTCAACTGCTACATTGCCGGATGGACTGACAGTAAAGTAACTA
>4_2091
ACTGCTACATTGCCGGATGGACTGACAGTAAAGTAACTAGCACAGCCACATAATTGTGGCTGATCAATGCCTAAAAATTG
>4_2419
TTAAATCTGCCCATTGTCAATAGGTGTACCCTTTCAACGTAAATACGTGTGAACTTATCACTGACAGCAAAGAGATAAGT
>4_2460
AATACGTGTGAACTTATCACTGACAGCAAAGAGATAAGTAACTGACAACAAAGAGATGAGGAGAAATAAGTCGGGTGGAA
>4_2501
CTGACAACAAAGAGATGAGGAGAAATAAGTCGGGTGGAAATAAATAGTGGTTTTTGAAAACTTGTCAATGGTGGTTTTAA
>4_2542
AAATAGTGGTTTTTGAAAACTTGTCAATGGTGGTTTTAAAAAACCATTTAACCAATTAACAGGTTTTCTACAAAACTTAT
>4_2583
AACCATTTAACCAATTAACAGGTTTTCTACAAAACTTATCAGTATATATGCCTGCCTTCCACATAATTATTAATCTTAAT
>4_2624
GTATATATGCCTGCCTTCCACATAATTATTAATCTTAATATATTTAATAACTAAAAATATATTATTTATTTTAAAAAAAT
>4_2665
ATTTAATAACTAAAAATATATTATTTATTTTAAAAAAATATATATATTTAATTAATAATATTAATATATTCAATAACTAA
>4_2706
ATATATTTAATTAATAATATTAATATATTCAATAACTAAAAATATATTTCAAAAAGTATATATGTCTTCCCCATAATTAT
>4_2747
ATATATTTCAAAAAGTATATATGTCTTCCCCATAATTATTAATTAATAATCTTAATATATTTAATAACTAAAAATATATT
>4_2788
ATTAATAATCTTAATATATTTAATAACTAAAAATATATTATTGTTAGTATTTCAAGGAAAAAGTATTTCAAGAAAAAAAG
>4_2829
TGTTAGTATTTCAAGGAAAAAGTATTTCAAGAAAAAAAGTATATTTAATTAATAATATTAATATATTCAGTAACTAAAAA
>4_2870
TATTTAATTAATAATATTAATATATTCAGTAACTAAAAATATATTTCAAGAAGAATAGTATATTGTATATGAAACACATT
>4_2911
TATTTCAAGAAGAATAGTATATTGTATATGAAACACATTAAATATTATATACCAAACACATTGATATTATTAATTAATAA
>4_2952
ATATTATATACCAAACACATTGATATTATTAATTAATAATATTAATATACTCAATAATTAAAAATATATTATATTGAATA
>4_2993
TTAATATACTCAATAATTAAAAATATATTATATTGAATATGAACACATTAAATATTATATTTTCTCCACAAGAAAATTAC
>4_3034
AACACATTAAATATTATATTTTCTCCACAAGAAAATTACACATTAAGGTATATAATCTGCTTATATAATTATAAAATCTA
>4_3075
ATTAAGGTATATAATCTGCTTATATAATTATAAAATCTAATTACAAACAAACAAAGGCCTGGCCTTGAGACTGCTCCACC
>4_3116
TACAAACAAACAAAGGCCTGGCCTTGAGACTGCTCCACCAAAAAAACATAACAGCGTCATCTCGTATCAAGAGAAATATG
>4_3157
AAAAACATAACAGCGTCATCTCGTATCAAGAGAAATATGATATCGTTGTTCCAAAATGGTGACTATCCAAAAAAAAGTGC
>4_3198
ATCGTTGTTCCAAAATGGTGACTATCCAAAAAAAAGTGCCATAATAAAAGTATCTCCCAAATGACAAAGGTCAAGTTGTC
>4_3239
TAATAAAAGTATCTCCCAAATGACAAAGGTCAAGTTGTCAGTACATTCAAACCTCAAAATATCCTTGAGAAATAATTCAT
>4_3280
TACATTCAAACCTCAAAATATCCTTGAGAAATAATTCATCATAAATCAGATAGAAAAAGCTAGTACATATTTATATAAGT
>4_3321
TAAATCAGATAGAAAAAGCTAGTACATATTTATATAAGTTCTTGGCCCCTCATGACCATCATTCCACTGATAAAACATAA
>4_3362
TTGGCCCCTCATGACCATCATTCCACTGATAAAACATAATAGCTCTCGGACGCTTCTTTAGAGCATGTTTAGATAATGAA
>4_3403
GCTCTCGGACGCTTCTTTAGAGCATGTTTAGATAATGAATTAGCCCCTGGGTTTTCTTCTCTGTAGAGATGGGCAAAAGT
>4_3444
AGCCCCTGGGTTTTCTTCTCTGTAGAGATGGGCAAAAGTGATGATAAAAAAGAGCTTGATGAGTTCCCTAACTCTATCTT
>4_3567
TAGCCAATCAATAACTATTTTGGAATCTCCAATGATCCGAAATAGAGTCTTTGAGCCAACGTGAGGATAGCCCAAGCACC
>4_3690
GTCAACCTATAAAAAATATGATCATTTAGTTTAATAACTCCCCCGGCTCCACTTTGTTCTCCATTTCTCTGCGCAGCCCC
>4_3772
CAAACCATCCTATGATCCTGTGATGTGGCAGGATATGGGCAGTGTGCCTAATAGAATTCTGAATTTTCAGGGAACTATAG
>4_3813
GTGTGCCTAATAGAATTCTGAATTTTCAGGGAACTATAGCAAGCCACAGCGACAAAAATTTGACAACACACCTTCTCCAT
>4_3854
AGCCACAGCGACAAAAATTTGACAACACACCTTCTCCATAGATGGAGACTTAGATTCAAAAATAGCTAGATTCCTTTCAA
>4_3936
CGGATGTGCCAACAAATGAATGTTGGTAACGTTGAGTCACTGTGATTCCTTCTATTCCTTAAATCAAAACAATCTAACAC
>4_3977
GTGATTCCTTCTATTCCTTAAATCAAAACAATCTAACACTGTGACGCCCGACCACCCATCAATTAGCTTATAATATTTTA
>4_4018
TGACGCCCGACCACCCATCAATTAGCTTATAATATTTTAAATTTTTTTGCCATACAGAACATGTAAATGGGCATTGGACA
>4_4059
TTTTTTTGCCATACAGAACATGTAAATGGGCATTGGACAAATAGATGTAAAACCGATTCTTCATTACCTCTACAAAGAAG
>4_4100
TAGATGTAAAACCGATTCTTCATTACCTCTACAAAGAAGACATAGGTCGAGTCCTTGCCACCCTCGCTTGAGAAGATTAT
>4_4223
TTTAATCTTTAGTGGGCAATCCCAGGTCCATAGTCTCCTCTGCACGCCACCGTTGATGTTCTACCATAATTCAGTTGTCA
>4_4264
GCACGCCACCGTTGATGTTCTACCATAATTCAGTTGTCAGTGCATTATAAACATTCCTTGTAGATAAAATGCATTATGTC
>4_4305
GCATTATAAACATTCCTTGTAGATAAAATGCATTATGTCAGTACAATCACCACATGCCCACCTTAATTCATCATGTGTTT
>4_4346
TACAATCACCACATGCCCACCTTAATTCATCATGTGTTTCTGTAAGTGTTATGCCCGCATCAATCAGACGACGTCTATAA
>4_4428
CTCCCATTCAAATGCGAGTTCGCCCTCTAAGCCCAATTCTAAACTGTTAAGCCACTTAGTGTAATGTGTGCCTAGTGCCA
>4_4469
AACTGTTAAGCCACTTAGTGTAATGTGTGCCTAGTGCCAGAGCACTTCTTGCTTGATAAAGATAAAATACATGGTGTTCA
>4_4510
GCACTTCTTGCTTGATAAAGATAAAATACATGGTGTTCATTTAAATGCTTTACCAACTCAGTCGAAAGAAAAGATCCCTT
>4_4551
TAAATGCTTTACCAACTCAGTCGAAAGAAAAGATCCCTTGCCCAACCCCAAAATCTCATCCTTACCTGTAATGATGGAAA
>4_4592
CCAACCCCAAAATCTCATCCTTACCTGTAATGATGGAAACCCCCAACCCCGGTTTCCAAGCCAGCGAGTGCACAAGTAGA
>4_4674
TAATGCATTTATTAAATTCTTCCATGTTTGTGAGCTAGAAAGAAACGACGAGTCAGTTGAGCGCAGCCAAGTTATCACTA
>4_4715
GAAACGACGAGTCAGTTGAGCGCAGCCAAGTTATCACTAAAATGTGAGGAATATACTTATCTTTCACGACTCGGTGCCAT
>4_4920
ATGATAGGAAGATGGGTATTTTGCACCTGACCACAAGTAGGAGGTGGTCATCTTACAAATCCGGTTGAAGACTGTAACAA
>4_4961
AGGTGGTCATCTTACAAATCCGGTTGAAGACTGTAACAAGTATGTGTGCTAAAGCCAACCAATAAATCGGTTGACTTTCG
>4_5084
ATCAATTACACCAGTTACAAATTATGTGTTCATATTTCATCAGAAGCCATTGCCAATTAGCTACCTTATAACTGTCCATC
>4_5166
TAAAAAATATCCAAAGTATTTAAATCCCTCTGACAGACTTGTGATGCCAAAATGAAACAATGCAGTCAATTGATTTAGAA
>4_5248
CCCTGTTGAAAACCAAAATGATGGAAAGTGGACTTGTTAACGTTTATCTCCAAGCTAGATGCACCACAAAAAGAGTATAA
>4_5289
GTTTATCTCCAAGCTAGATGCACCACAAAAAGAGTATAAAAGTGAATGAATCTCCCGCCAATCATTGATAGTTGCTTTGG
>4_5412
TACCAATCGAGAGACTTTTATACCCGTCAATTTCCTTTCCTAAAAACCTATTTTTTAGTGATAGGCTCAGCCCCTCCATC
>4_5781
TCAGAATCTGACAGCCCTTGAGGAAACCCAATTGTTCCTCGGACAGAGACCGAGAGAGAATAGGTTTGATTTGTGTCGCA
>4_5822
GACAGAGACCGAGAGAGAATAGGTTTGATTTGTGTCGCAATGATCTTTGTAACAATCTTATAACAAAGACTACATAAGGC
>4_5863
GATCTTTGTAACAATCTTATAACAAAGACTACATAAGGCAATAGGACAATAATCATAGAAAGATGAAGGTTGATTAGATT
>4_5904
TAGGACAATAATCATAGAAAGATGAAGGTTGATTAGATTTTGGAATTAATGCAAGAAAGGTGGAAATGAACGGTCTTATG
>4_5945
GGAATTAATGCAAGAAAGGTGGAAATGAACGGTCTTATGACTTCACCTCGAGTTCTAGTTTCCTCAACCATTGCTAGTAA
>4_6068
CACCCATCAGGGTCAAGACTCTTGTCTTTGGAAAATCATTTTAAAACATCTGATATTTCCTCCATATTGATAACCTGCTC
>4_6109
TAAAACATCTGATATTTCCTCCATATTGATAACCTGCTCTAATGAAGAGACTTCTTCTTCATGTACAAGCCTTGGATAAA
>4_6150
ATGAAGAGACTTCTTCTTCATGTACAAGCCTTGGATAAAGGTTGATAGTCGCCCGCTGAGCCTGTAAGTTTGTCTACCCC
>4_6191
TTGATAGTCGCCCGCTGAGCCTGTAAGTTTGTCTACCCCTGATCTTTAAAAAATGTTTGAAAATAGGAGACAACTTCATT
>4_6232
ATCTTTAAAAAATGTTTGAAAATAGGAGACAACTTCATTTTGTATTGCTTCCTATCCTGTGTGAACATTACCATCATCAT
>4_6273
GTATTGCTTCCTATCCTGTGTGAACATTACCATCATCATCAGTGATTTCCCAAAGAAATTTCTTGTTTCTCTTGTAACTT
>4_6396
TCCAAATAACCCTACTTTTCTGCCTCAACTCTCTTCTTCATCCAATAATTTTTGTTTGTGGGATAAAGAACCCCCTACAC
>4_6437
CCAATAATTTTTGTTTGTGGGATAAAGAACCCCCTACACCCATAGATTTGATTGCTAAAATCTACATAAGTATACATACA
>4_6478
ATAGATTTGATTGCTAAAATCTACATAAGTATACATACACTACTCCTTATTTCATATATTTAATATGAAACATATTAAAT
>4_6519
ACTCCTTATTTCATATATTTAATATGAAACATATTAAATATTATATATATTAAACACATAATTGTTAGTAATACTTTGTT
>4_6560
TATATATATTAAACACATAATTGTTAGTAATACTTTGTTGTTGGTAATTTTAAAAATATATGCTATAAAGAACACATTAA
>4_6601
TGGTAATTTTAAAAATATATGCTATAAAGAACACATTAATAATTGTGTATTTAAAAAAAAATGTATTATAAGTATGTTAG
>4_6642
ATTGTGTATTTAAAAAAAAATGTATTATAAGTATGTTAGCAAGTGCCAAACTTTTTTGAGTCTTTGGCTCTACGACTCCC
>4_6683
AGTGCCAAACTTTTTTGAGTCTTTGGCTCTACGACTCCCAGTCGTGCAGTGCCAAAAGGCATTGAAAATCAAAGCCAATG
>4_6724
TCGTGCAGTGCCAAAAGGCATTGAAAATCAAAGCCAATGATAAGAGTCCCATCGTTAGAGCACAGTCCAACCAAATGCTA
>4_6765
AAGAGTCCCATCGTTAGAGCACAGTCCAACCAAATGCTATTAAAACGGAAGCTTAGAGTAAAATACACAAATAATGAATT
>4_6806
AAAACGGAAGCTTAGAGTAAAATACACAAATAATGAATTACAGAATATCTCAATACTCTTTACATTTGAACTTTATTATA
>4_6929
AGAAGGATAGGTTGAGAGAATATCTCAACAACAAACCAAACAAGGAGATACTCTTTACATTTGAACTCTATTATATAGAG
>4_7093
TCTCACAAATAGAACTCTCAAACAACCTCCTAAGAATAAGATCACTTTTTTTTTTTAAAAGAAATTTAATTAAAAACAAA
>4_7134
TCACTTTTTTTTTTTAAAAGAAATTTAATTAAAAACAAAATTATATATATATTATAGATCTTAGAAGGATTTTGCTAATT
>4_7175
TATATATATATTATAGATCTTAGAAGGATTTTGCTAATTTATATAATCTAATCTAGCAGATTTCACACTAAGGTATAGTT
>4_7216
TATAATCTAATCTAGCAGATTTCACACTAAGGTATAGTTGGTCCATCCAAAGAGATCAACTAAATTTTCGTTCGGGAAAT
>4_7257
TCCATCCAAAGAGATCAACTAAATTTTCGTTCGGGAAATAATATAATAAAATAAAATTCATTGAAAGAACAAATATATAT
>4_7298
TATAATAAAATAAAATTCATTGAAAGAACAAATATATATATATATATATATATAACCAGATGGTTAAGGTAACCCCTATG
>4_7339
ATATATATATATAACCAGATGGTTAAGGTAACCCCTATGCTGATTCATAAATACCTGTTAAAACGGATTTTTACTTTCTG
>4_7380
GATTCATAAATACCTGTTAAAACGGATTTTTACTTTCTGTCTTCAACAAAGATGCAATGAAACAGAGGCAGGAATCCTCA
>4_7421
TTCAACAAAGATGCAATGAAACAGAGGCAGGAATCCTCATCTTCCATTTCACCATAAAACTATAAGTCAAGTTTTGAATG
>4_7462
TTCCATTTCACCATAAAACTATAAGTCAAGTTTTGAATGTAAACGATCTGACAATCTAAAAGGGGTTTATAAACGGCGAA
>4_7503
AACGATCTGACAATCTAAAAGGGGTTTATAAACGGCGAAGTTTATAAACCCTGCACTCGTTCCAAAAACTCAATTTACAT
>4_7544
TTATAAACCCTGCACTCGTTCCAAAAACTCAATTTACATCTGAGTTGCTTCTGCCTGCTTCTGTCAGAATTGGCAATAGC
>4_7585
GAGTTGCTTCTGCCTGCTTCTGTCAGAATTGGCAATAGCCAAGAATTTTTCCAGTTTCCCGACATTCCAACCCCGTACTT
>4_7626
AGAATTTTTCCAGTTTCCCGACATTCCAACCCCGTACTTGGGAAGATTACCTAGAAAAAAGTCAGCTTTGTCTCTTCTTT
>4_7667
GAAGATTACCTAGAAAAAAGTCAGCTTTGTCTCTTCTTTGACTGCTTCGTCAGAAAACCCAGTGTAAGCATGGAATCGAA
>4_7708
CTGCTTCGTCAGAAAACCCAGTGTAAGCATGGAATCGAAATGGCCAGAAAACTGGCCAGAGGCCTTGGTAAGGCCACTGT
>4_7749
GGCCAGAAAACTGGCCAGAGGCCTTGGTAAGGCCACTGTCACTGTGCGTTGCACTTATTGTAACCACACATTATGTTGCT
>4_7790
CTGTGCGTTGCACTTATTGTAACCACACATTATGTTGCTGGCAATACATATGCTCGAAATTGACAACTTGGCCACCGTGA
>4_7831
CAATACATATGCTCGAAATTGACAACTTGGCCACCGTGAGCGCATGTAGTAAAGCAGCAGGTAATCAAACGGTCAGGTCA
>4_7872
GCATGTAGTAAAGCAGCAGGTAATCAAACGGTCAGGTCAAGTTACCAAGGGCCTAGATAGCCTCCAACGGTAATTAAAAC
>4_7913
TTACCAAGGGCCTAGATAGCCTCCAACGGTAATTAAAACGCCCCATCTGAGTAGTATCTTTGATTTCTGAACAATCCGTC
>4_7954
CCCATCTGAGTAGTATCTTTGATTTCTGAACAATCCGTCGCTCGAATTGCATTTTTTATGTTTTGGGTCCATTGAAGATT
>4_7995
TCGAATTGCATTTTTTATGTTTTGGGTCCATTGAAGATTCAGGAAAACCCCGAAATTACATTTTTGAATTTGGTAAGATT
>4_8036
GGAAAACCCCGAAATTACATTTTTGAATTTGGTAAGATTGCATTTTTCGCATGATAAGATTGCAAATTCACCATACCGGC
>4_8077
ATTTTTCGCATGATAAGATTGCAAATTCACCATACCGGCTAAAAACGTGCTGAGAGAACACCTAAAAGGAAGAAAGAAAG
>4_8118
AAAACGTGCTGAGAGAACACCTAAAAGGAAGAAAGAAAGAAAAACACTCAAAGGTGCTGCGTTTTAGTTAGCGCTTGGCC
>4_8159
AAACACTCAAAGGTGCTGCGTTTTAGTTAGCGCTTGGCCCACTCGTAAATTATGCATTTCAGGGAAATTGGCTACTTCAC
>4_8200
CTCGTAAATTATGCATTTCAGGGAAATTGGCTACTTCACCATGTGAAGCGCATGTAATAAAGCAACGTGTATTCAGTAAA
>4_8241
TGTGAAGCGCATGTAATAAAGCAACGTGTATTCAGTAAATGAGATCAAGAGATCACCTGCAGGCTGCAGATAATGATATC
>4_8282
AGATCAAGAGATCACCTGCAGGCTGCAGATAATGATATCCAGTTAAAAACTAACACAAATCTGTCTTTACATCAGATTTA
>4_8323
GTTAAAAACTAACACAAATCTGTCTTTACATCAGATTTATAAATTTATCAAGCACTAAGAAAACCTACACATCTCTTCCA
>4_8364
AATTTATCAAGCACTAAGAAAACCTACACATCTCTTCCACCCTGGGCACCAAACTCTGGAACATATCAATGCAGACCAGT
>4_8405
CTGGGCACCAAACTCTGGAACATATCAATGCAGACCAGTTGTCGTTGGGCTGTGGTCTGCGTGGGTTGAGAATTAGAACT
>4_8446
TCGTTGGGCTGTGGTCTGCGTGGGTTGAGAATTAGAACTCACCAAACTCTGGAACAATATCATTGCAGACCAGTTGTCGT
>4_8487
CCAAACTCTGGAACAATATCATTGCAGACCAGTTGTCGTTGGGCTGTGGTCTAGTCGTTAATTGGTGAAAGATTACCACA
>4_8528
GGCTGTGGTCTAGTCGTTAATTGGTGAAAGATTACCACAACTAGCCTGGATTGCATCTTTATAAGTGTTCTACCCATTAT
>4_8569
TAGCCTGGATTGCATCTTTATAAGTGTTCTACCCATTATATTTCCCAAGCAGGTAAAAGGCAACGTGGTATTCATGCCAC
>4_8610
TTCCCAAGCAGGTAAAAGGCAACGTGGTATTCATGCCACGCCAGCCACCTCACTTGCCTAAACAAGTCAGAGCAAGGCAG
>4_8651
CAGCCACCTCACTTGCCTAAACAAGTCAGAGCAAGGCAGACAATCATAATACCAAACTGCAAAAGCTAGCATTTTTTATT
>4_8692
AATCATAATACCAAACTGCAAAAGCTAGCATTTTTTATTTGCATAGCTTTCACAGCTTGGTACAAAAACCTGCTCACAGT
>4_8733
CATAGCTTTCACAGCTTGGTACAAAAACCTGCTCACAGTTGAATAACGGTACATCTGTTAATGAATAGTGGTAGAGTAGT
>4_8774
AATAACGGTACATCTGTTAATGAATAGTGGTAGAGTAGTAGTCTTCCAACCAGAAGCAGTTTAATCTCTTACTCCTGGAG
>4_8815
TCTTCCAACCAGAAGCAGTTTAATCTCTTACTCCTGGAGGTTATATGTGCTCTACCTGAAAAGACATGTCTGAGAAAGAA
>4_8856
TATATGTGCTCTACCTGAAAAGACATGTCTGAGAAAGAAATGGCTGGTTTGTCAAAAAATTAAAAGAAAAAGAAACATTA
>4_8897
GGCTGGTTTGTCAAAAAATTAAAAGAAAAAGAAACATTACAAACCTGTTGGATTTCTAGGCAATTTGCCATCAAATTATA
>4_8938
AACCTGTTGGATTTCTAGGCAATTTGCCATCAAATTATAGCAGTGTTGTCATTGGAAAAATTGCAGAAACTAGATTAAAT
>4_8979
AGTGTTGTCATTGGAAAAATTGCAGAAACTAGATTAAATGTTCGTACTAATCAAAATTCAAAAATCCATCATCACAATGT
>4_9020
TCGTACTAATCAAAATTCAAAAATCCATCATCACAATGTAAAGGAAGACCACAGAAATGACACAACTATGCCATTAGTTG
>4_9061
AGGAAGACCACAGAAATGACACAACTATGCCATTAGTTGCGAAGTGATAAAGTGGTCCTAAACAAAGATGAAAAATCATA
>4_9102
AAGTGATAAAGTGGTCCTAAACAAAGATGAAAAATCATAGAAGTAATCTTATTGATTTATCCAGAAACAATATCACAATC
>4_9143
AGTAATCTTATTGATTTATCCAGAAACAATATCACAATCATGGGATGAGCAGACGCAGAATATTGTCGAACAATGATGAG
>4_9184
GGGATGAGCAGACGCAGAATATTGTCGAACAATGATGAGCACAATTTTCGTCAGCTTTCTATATTTTGAAGAGTGTTTTT
>4_9225
CAATTTTCGTCAGCTTTCTATATTTTGAAGAGTGTTTTTATAGCGATTGGACGGAAAACCTTCCCTCGATAACAAAGAAA
>4_9266
AGCGATTGGACGGAAAACCTTCCCTCGATAACAAAGAAAATTGAGGGGTGGACATATCCTTACTGCTTATCATTATAATA
>4_9307
TGAGGGGTGGACATATCCTTACTGCTTATCATTATAATAGGGATGCGGAAGGCGACGGTTAAGAGAGGGCATTACAATCT
>4_9348
GATGCGGAAGGCGACGGTTAAGAGAGGGCATTACAATCTTATCCTCTCCCTTCAGGGCATTACAATCTTATCCTATCCCT
>4_9389
TCCTCTCCCTTCAGGGCATTACAATCTTATCCTATCCCTTCCTAGCAGGATTCAGAAATAATTGCATCCCTTGTTCGGGC
>4_9430
CTAGCAGGATTCAGAAATAATTGCATCCCTTGTTCGGGCACTTGAAATACATAGAAGCAAGAAGATAAAAGAAGGCTCTC
>4_9471
TTGAAATACATAGAAGCAAGAAGATAAAAGAAGGCTCTCTTCCTAAAAGCCAAGATGTTCATTAGGGGCTCTCTTCCTAC
>4_9512
CCTAAAAGCCAAGATGTTCATTAGGGGCTCTCTTCCTACCCATGTTGTGAGCATGCTGCGAGGAGGATAAAATAAGGAAG
>4_9553
ATGTTGTGAGCATGCTGCGAGGAGGATAAAATAAGGAAGTAATCAGCCTAGTGCAGGCTGATCTAGATGATTTGTCTTTA
>4_9594
ATCAGCCTAGTGCAGGCTGATCTAGATGATTTGTCTTTAAAACTCATTCTCCAGGTTGAACAACTTCTGGAAAAAAAGGG
>4_9635
ACTCATTCTCCAGGTTGAACAACTTCTGGAAAAAAAGGGCTAAGCATCTCTGGTCTTAATAAGCCATGAATGTTTAGACG
>4_9676
AAGCATCTCTGGTCTTAATAAGCCATGAATGTTTAGACGGAGCAATGTGAATCCTTGAAGAGACAGTAAAACCACCCTCA
>4_9717
GCAATGTGAATCCTTGAAGAGACAGTAAAACCACCCTCATAACAATGGAAGCCCTAAAGAGACAGTAAAACCACCCTCAT
>4_9758
ACAATGGAAGCCCTAAAGAGACAGTAAAACCACCCTCATAGCAATGGCAGCATCTTGCTGAGCAATTGAAGAGGCAGCAT
>4_9799
CAATGGCAGCATCTTGCTGAGCAATTGAAGAGGCAGCATTGGCAGTTTTCCCTCTTCTTTGACGTTATATATATTCCCTC
>4_9840
GCAGTTTTCCCTCTTCTTTGACGTTATATATATTCCCTCGTGGGGCTGCTCGGGGTAGGACAGCAATCGGACTACACAGG
>4_9881
GGGGCTGCTCGGGGTAGGACAGCAATCGGACTACACAGGGTTTAAGCGAGTGGAGGCACTGCCGGTTCAGAGAATGTCTT
>4_9922
TTAAGCGAGTGGAGGCACTGCCGGTTCAGAGAATGTCTTTGTTTCTCTGGCCTTCTCTACCTTACTTCAGCCTCTTTGCT
>4_9963
TTTCTCTGGCCTTCTCTACCTTACTTCAGCCTCTTTGCTTAACCGGGTATGCAATGCTTTCAATCTCCCGAGTCCTGCTT
>4_10004
ACCGGGTATGCAATGCTTTCAATCTCCCGAGTCCTGCTTGCTACCTTTCTGTCTTTCTAGACATTTGTTCATGGTTTGCT
>4_10045
TACCTTTCTGTCTTTCTAGACATTTGTTCATGGTTTGCTTCCCGAAGCTTTGGTTTTCCTATTGCTTCTTTGTTCACATT
>4_10086
CCGAAGCTTTGGTTTTCCTATTGCTTCTTTGTTCACATTGTCCCTCTTCTTGTTGGTTAGAGTTTAAGCCATTTCTTTTT
>4_10168
TGCTGGCCTCCCTTCCCGGGTCCTGCTTGCTACCTTTCTGTCTTTCTAGCCATTTGTTCATGGTTTGCTTCCCGAGGCTT
>4_10209
CTTTCTAGCCATTTGTTCATGGTTTGCTTCCCGAGGCTTTGGTTTTCCTATTGCTTCTTTGCTCACATTGTCCCTCTTCT
>4_10250
GTTTTCCTATTGCTTCTTTGCTCACATTGTCCCTCTTCTTGTTGGTTAGAGTTTAAGCCATTTCTTTTTGGTGCTGGCCT
>4_10291
TTGGTTAGAGTTTAAGCCATTTCTTTTTGGTGCTGGCCTCCCTTCTTCAACCAGACATTCGTACGTTTGGTGGGCAGTCT
>4_10332
CTTCTTCAACCAGACATTCGTACGTTTGGTGGGCAGTCTATCTGTTGCAGCTTGCCTCTGCTCTTTATCCTTTGTTGGAT
>4_10373
CTGTTGCAGCTTGCCTCTGCTCTTTATCCTTTGTTGGATGTGTTTTTCCTTTCCTTTCCTTTTACGGACTGGTAGTGCGG
>4_10414
GTTTTTCCTTTCCTTTCCTTTTACGGACTGGTAGTGCGGCTTGGTTGTTTCTTAGTGAAGACTCAGATGGCCGATGGGGG
>4_10455
TGGTTGTTTCTTAGTGAAGACTCAGATGGCCGATGGGGGTGCTTTAGACCCCAGATGGGCTCTTAAACTTGCGTCATGAT
>4_10496
CTTTAGACCCCAGATGGGCTCTTAAACTTGCGTCATGATTCTCCTCGCCAGTTGAGGCTACATCCCCGTCCTATCTCGCT
>4_10537
TCCTCGCCAGTTGAGGCTACATCCCCGTCCTATCTCGCTGATGTTCTAGCACTTGATCACCCTTCCCCTGTCCGGGTGTC
>4_10619
TACAGATCCAAGCGCTTCTGCATCTGTCTTTTGAGTCTCTCCAACAGAGTATTGTCAAGCAGTTGCAGCTTTATGCAAAT
>4_10660
CAACAGAGTATTGTCAAGCAGTTGCAGCTTTATGCAAATGTACTTGTCTCATCTCCAGGTTCAATAGTTCGACTCTTGAT
>4_10701
ACTTGTCTCATCTCCAGGTTCAATAGTTCGACTCTTGATTTTGATGGTTTAAAGACCACTGTTATCCTGCATATCCTTCA
>4_10742
TGATGGTTTAAAGACCACTGTTATCCTGCATATCCTTCAAACCCCAAGCCTGCTCTTTCAACTAGATCACCAACAGGCTT
>4_10783
CCCCAAGCCTGCTCTTTCAACTAGATCACCAACAGGCTTCTTTGGCTTCGTTGCGATCACTGTTGCTTTCGAAAATAAGT
>4_10824
TTGGCTTCGTTGCGATCACTGTTGCTTTCGAAAATAAGTTGTACTCCGCACATCACAGAGCTGTGGGAAGGAGCTCCACC
>4_10906
CATCCGCAGCGAAGACTTATCCGTCCCAGGAAAGTGAACAGTAATTCAAGAAGCTGCTATAGTACCAGGCTTCAGATCAA
>4_10947
TAATTCAAGAAGCTGCTATAGTACCAGGCTTCAGATCAAGCATTGGCCAGATCTATTTTATCCACAAGGTTGTTTAGACG
>4_10988
ATTGGCCAGATCTATTTTATCCACAAGGTTGTTTAGACGGAGAAAATTTGCACAATCTTAATGTTGTTTTGAAAAACGGA
>4_11029
GAAAATTTGCACAATCTTAATGTTGTTTTGAAAAACGGACAATTTCTTATGTCAGTAACTATCATTAGTACACGAAAGTT
>4_11070
ATTTCTTATGTCAGTAACTATCATTAGTACACGAAAGTTGACATCTCCTATTGTTTTCAGGGAAGCTCGCTGTTGTAGCT
>4_11111
CATCTCCTATTGTTTTCAGGGAAGCTCGCTGTTGTAGCTTGGCTCACGATTGATACTTTTTCGGGAATTGACCCAGAAAC
>4_11152
GCTCACGATTGATACTTTTTCGGGAATTGACCCAGAAACTAAAGCGATTCACTTGCAGCTCACCACTTCCGGATCCTAAC
>4_11234
TTTCAAGTGAATTTCTTGGATATTTAAACGCTGTGTCATTTATGTAAGTGCAGGAAAACCCTCCGTCTACAACACTCAAG
>4_11275
ATGTAAGTGCAGGAAAACCCTCCGTCTACAACACTCAAGACTGTACAGAAAGACTCCGATACAGAGATCAGAAATTCGAT
>4_11316
TGTACAGAAAGACTCCGATACAGAGATCAGAAATTCGATTAGGGACAGTAAAACGTAACAGCGAAGCTAAACTCGTCATA
>4_11357
GGGACAGTAAAACGTAACAGCGAAGCTAAACTCGTCATATTCACTTATGGCGATCAATAAATTCTGCGCAAATACTCTAT
>4_11398
CACTTATGGCGATCAATAAATTCTGCGCAAATACTCTATTACAGCGGAGTAAAAACACAGCAGAATCACTCCGCTGCAGA
>4_11480
ATGATAGAACAGCAAAATATAAATGCATCCACATTAAAAACCCACGGAGATTAGAAACGGAGAAACCCACTAGGATAGAA
>4_11521
CCACGGAGATTAGAAACGGAGAAACCCACTAGGATAGAAAAACTCCAGATTAAATTAGACTTCCAAACTCAGAAAATTAC
>4_11562
ACTCCAGATTAAATTAGACTTCCAAACTCAGAAAATTACGAAGTATGCATACAAATTTAACTTTGCTTCTTCCTCTATTA
>4_11603
AGTATGCATACAAATTTAACTTTGCTTCTTCCTCTATTAGTCCTCGGGGAGAGAGAGCGCCAGAAGCAACTGGCACTCTG
>4_11644
CCTCGGGGAGAGAGAGCGCCAGAAGCAACTGGCACTCTGTCTCTGTCCTAAGCTCGTTCAGTTTAACGCTAGCTTGGCCG
>4_11726
AGGGTTTTACTGCTCTTGGCAATTAGGGCTACCTGGTTTAGTGCCAAGGTGGTATCTTTTATTTCCCTTTTATATCTGTT
>4_11767
TGCCAAGGTGGTATCTTTTATTTCCCTTTTATATCTGTTTGCTTCTCCTATCCTTTAGTTTACGAATTGTACCTGCTCGG
>4_11808
CTTCTCCTATCCTTTAGTTTACGAATTGTACCTGCTCGGTAGCTGGAATTTATGGCCGTGTGGAACCCCGCACACTGTTA
>4_11890
GTTTTTTCTTTGCATCTGGGTCACTGCTGTTTATTCTCTTTTCTAATTATATAATTCTGAAGTTTTTATTTACCAATAAA
>4_11931
TCTAATTATATAATTCTGAAGTTTTTATTTACCAATAAAAGAGGAAAGAAAATTGAAAGCCATGCCAACTAAATACAACA
>4_11972
AGGAAAGAAAATTGAAAGCCATGCCAACTAAATACAACAAGAGCAATAGCATTGTGTGCTGTTTTCAGCCAAAGGTCCGT
>4_12013
AGCAATAGCATTGTGTGCTGTTTTCAGCCAAAGGTCCGTTTAGCAATCTAAATGATAGCCCTCAGTCATCAGATGTCTCT
>4_12054
AGCAATCTAAATGATAGCCCTCAGTCATCAGATGTCTCTCAACATACAAGGCAGCACTGTGAGGACTGTGACTGTTCATT
>4_12136
CATGAAGTGCATATCTTCAGAAGGCTTCCAGTGGCGTTTTCGTTGGTTTATAAACCAATTATTTATTTGTTTTTGATCCA
>4_12151
TTCAGAAGGCTTCCAGTGGCGTTTTCGTTGGTTTATAAACCAATTATTTATTTGTTTTTGATCCAACCCGGTACATTCAG
>5_0
AATATAAATGTTCTGCCGTATTTTTAATTATCATCAGTTTTTAATTATATAATTGTGAAAATAACCAAATTTTAATTGTT
>5_44
TTATATAATTGTGAAAATAACCAAATTTTAATTGTTAAATTGCATTTTAATATATAAATGAATTATTGAATTATTATGAA
>5_88
TTTTAATATATAAATGAATTATTGAATTATTATGAAAATATTTTGTTAAATTACATTTTAATACATAAATGAATTATTGA
>5_132
GTTAAATTACATTTTAATACATAAATGAATTATTGAATTATTATTAAAATCTAATATTTTAATTGAATTGCATTTTAGAA
>5_176
TAAAATCTAATATTTTAATTGAATTGCATTTTAGAATGCATAAAAAAATTAGTCTAGAAAAACCAAAACCTTCAATCAAA
>5_220
AAAATTAGTCTAGAAAAACCAAAACCTTCAATCAAATATATGAAATTAATTGACAATCAAATTACTAAATGGTGTAAAAC
>5_264
ATTAATTGACAATCAAATTACTAAATGGTGTAAAACAAAAATGCATTACATATCCATGTCAACATTAAGATGTGCTATTT
>5_308
ATTACATATCCATGTCAACATTAAGATGTGCTATTTCTTAGTTGCAATATGGATCAAATTTATCCTCTAGAATCATAGCT
>5_352
CAATATGGATCAAATTTATCCTCTAGAATCATAGCTTAGGTTCAGATGTAATCTCCCGTTGCCAAAGCGCGGCGAGACAA
>5_396
GATGTAATCTCCCGTTGCCAAAGCGCGGCGAGACAAACTATGAGTTATAAGTTGAGGATTTTTCGAAACCAATGTGCGGA
>5_440
TTATAAGTTGAGGATTTTTCGAAACCAATGTGCGGATGCCCTGGGATGTCGTTTTAAACTGTCTCTGTGATTCACATAAA
>5_484
GATGTCGTTTTAAACTGTCTCTGTGATTCACATAAAATAAACCAAATCGATAATTGTATCCACTCGCCCACTCGAAATTG
>5_572
CGACCAAACCAGGTATCCTCGCACATCCGCTCCCTCCCTGACATTCATTTTATAACGGTCAAAACCTAGAGCAGTAAACC
>5_616
TCATTTTATAACGGTCAAAACCTAGAGCAGTAAACCAAACTCAAATAATTACAGGATCCACATAATAGATCAGTATACCA
>5_647
AAACCAAACTCAAATAATTACAGGATCCACATAATAGATCAGTATACCAAACTCAAATAATTCCATACCTAATGGCTTGA
>5_1009
TGATTTAAAATAGAGCATAATCTCACCTGGTATTTATTCCTATATATTTTTACAGCGGTGCTATGTGCAAGAAGCATATT
>5_1091
GGGCTACAATATAAGGCTCCGTTGCTGAATTTCCCGCAGTGCAGTTTCCAAATCCAGGCGAACAGCGGCCCGGTGCGTGA
>5_1132
CAGTTTCCAAATCCAGGCGAACAGCGGCCCGGTGCGTGAAGCCCCACATCGTAGCCAAAAAATGAGCACATCAGCGGTTC
>5_1173
CCCCACATCGTAGCCAAAAAATGAGCACATCAGCGGTTCGTTTACAGTTACCCAGTACTTCACACGGTCTCCAAAAGCAC
>5_1214
TTACAGTTACCCAGTACTTCACACGGTCTCCAAAAGCACGAAAGCATTCTTCTGAGAATATGCCAAAGTCCTCCCTGGAA
>5_1255
AAGCATTCTTCTGAGAATATGCCAAAGTCCTCCCTGGAAATTAAGATAATATCAGAATTACCATGCTTTCTGATCTTTAA
>5_1296
TAAGATAATATCAGAATTACCATGCTTTCTGATCTTTAAGAAGCGTGAAAAAGGATTATGGTGGTAGTGTATCTTACACG
>5_1337
AGCGTGAAAAAGGATTATGGTGGTAGTGTATCTTACACGACTTTTTTGCTGCGGAATCCCCCATACTCGTCCTCCAGAGC
>5_1419
GTGGCATGTCCCAGTGATACAGGGTAACAAAAGGCTCTATACCTGCATTGAAACTCAGATCTGTGTGTAGAATGCTACAA
>5_1460
CCTGCATTGAAACTCAGATCTGTGTGTAGAATGCTACAAACATGTAAAGCTCTACCCAAGGCTAGCAAATCATTTTGTTA
>5_1501
ATGTAAAGCTCTACCCAAGGCTAGCAAATCATTTTGTTAAATACCATTCTTGAGTAGCTCATTGATAAGATTGTTGTAAT
>5_1542
TACCATTCTTGAGTAGCTCATTGATAAGATTGTTGTAATAAACAATGCCCTTTTTATTGACTCCTCCCTGTCTTGGCGAG
>5_1624
CTCTGTAAAATATAAAAATGGAAGCCAACGGTTAGAATTCATTGCAGATTTATTTATATATGTATCGCTGTCCTCAATTC
>5_1665
TTGCAGATTTATTTATATATGTATCGCTGTCCTCAATTCAACTTACTGGGAAATATACGCGACCAGGAGATAGAAAAACG
>5_1747
AGATGTCCATTCCCATGTATTTGAGATGCTGAACATCTTCCTGCAGATTACAAATAAAATAATTCTTGCAGCTACTCTCA
>5_1788
TGCAGATTACAAATAAAATAATTCTTGCAGCTACTCTCAAAAAATAAAAAGAACAATGCATAGTGACGGAGTCGAAATTC
>5_1829
AAATAAAAAGAACAATGCATAGTGACGGAGTCGAAATTCAGTGTTTCAATTCTGCTTATCATTTTAATTTGTACCTGATA
>5_1870
TGTTTCAATTCTGCTTATCATTTTAATTTGTACCTGATAGCGATGGTATTGATCTACTGCAATATCCCCATTCTTCCCAT
>5_1952
GCAATTTTACCTGCATCAAAATTCAAGAACAACAAATGGATGAATAAACGATCCCATTTAAAATATTCAATTCGTCATAT
>5_1993
GAATAAACGATCCCATTTAAAATATTCAATTCGTCATATTGACAAGGGGTAAGTATGCCAGTAGAAAACCTTGAATGTGG
>5_2034
ACAAGGGGTAAGTATGCCAGTAGAAAACCTTGAATGTGGGAGAATGTATCCCAAATGCTGGGACCTCTCCCGCCTTTGCG
>5_2116
CAGCTCCTTCCACCTGTAAAACAATTAAAATCTGTCTAAGATTAGAATATCATGAAAACAATGAAGGCAGAGGGCTACAT
>5_2157
TTAGAATATCATGAAAACAATGAAGGCAGAGGGCTACATAATGTAAAGAAGGAATGTAACAGTGATGAAGCTGGAACCTG
>5_2198
TGTAAAGAAGGAATGTAACAGTGATGAAGCTGGAACCTGATAAGCAGATGTCGCGGCACCAAATTTAAAACCCTTTGGGA
>5_2280
TTGCTTCTCCCCAGCATTGGGTAAGCTGCTGCAGCTACAATGATCAGTAGATAGCTGAGTGAAAGCAAGCATATACAGAG
>5_2321
GATCAGTAGATAGCTGAGTGAAAGCAAGCATATACAGAGTGAGCGAGGTAGATCGAGAACTCCTGCCATCTTTCCCGTTG
>5_2362
AGCGAGGTAGATCGAGAACTCCTGCCATCTTTCCCGTTGGTTTTGAGGCGGTCTTGCAAGAATTTGTAGTTCGCTTCGGA
>5_2403
TTTGAGGCGGTCTTGCAAGAATTTGTAGTTCGCTTCGGATTTTTTTTCATGGTTTTTTCTATCCTGATTTAACTTTCATT
>5_2444
TTTTTTCATGGTTTTTTCTATCCTGATTTAACTTTCATTTTGGAGCCGGATAAGTGAAATTTAAACCTAAAATCATGAAA
>5_2485
GGAGCCGGATAAGTGAAATTTAAACCTAAAATCATGAAATCTGTCGGATATACTTACTTCTTTGTGCCAAAGCCACAACT
>5_2526
TGTCGGATATACTTACTTCTTTGTGCCAAAGCCACAACTTTTGATTATTTATCTGTAAAAGTAAAAGTAATAGCCAGTCT
>5_2567
TGATTATTTATCTGTAAAAGTAAAAGTAATAGCCAGTCTCGTGCGCGCTATACAATACATCAATATTTTTGTTTGTGTTT
>5_2608
TGCGCGCTATACAATACATCAATATTTTTGTTTGTGTTTTTGTTATATTTAGTTGTTTTTAGTTTTTAGGAAATTGTTGG
>5_2649
GTTATATTTAGTTGTTTTTAGTTTTTAGGAAATTGTTGGACTCTAGACTTTAGGAAGTTGTTGGAACTAGTTGGATTGAA
>5_2772
GAGATATTTCCTCAACTTGTAGATTAAGATAGTTATTCTATCTTAAGATTAAGCTTGTGTATTAATATGTACTTTCTTTC
>5_2813
CTTAAGATTAAGCTTGTGTATTAATATGTACTTTCTTTCTTTGTTTAATTGAGAGATCTCTCATCCTTTTGGTTTGTGCA
>5_2895
ATAATACCTACTCTCACATTTCTCAATATGGTATCACAGTAGGATTGGGCTTAACTCCCTCATGGGAGATCCAGGGACCT
>5_2936
GGATTGGGCTTAACTCCCTCATGGGAGATCCAGGGACCTTGGAAGAGAAATGAAAGCCTACCTACTTAGAGGAATAGAAT
>5_2977
GAAGAGAAATGAAAGCCTACCTACTTAGAGGAATAGAATCCTGTAGGAGTGGTCGAGTTGTTGCTGGCAATGGTGGCTTC
>5_3018
TGTAGGAGTGGTCGAGTTGTTGCTGGCAATGGTGGCTTCCTTCTCCTTGTTGTAGCCTCCTCCCTACATGCTACATAAAT
>5_3059
TCTCCTTGTTGTAGCCTCCTCCCTACATGCTACATAAATGTTTTCTTTGGCCCTTCCTAGCAAAGAAGTGGCAAACTTCA
>5_3100
TTTCTTTGGCCCTTCCTAGCAAAGAAGTGGCAAACTTCACCCTCTTGGCATTCCAGGATCTGGGCGAGCACTAGTACTAG
>5_3141
CTCTTGGCATTCCAGGATCTGGGCGAGCACTAGTACTAGGGTCCATATCAGTGTTAATTCTCCACATGGTGAATATTCAT
>5_3182
TCCATATCAGTGTTAATTCTCCACATGGTGAATATTCATTTGTTGTGTTGGGAGTTGTGTGTTGTTTAGATCTCTCTGGA
>5_3223
GTTGTGTTGGGAGTTGTGTGTTGTTTAGATCTCTCTGGAATTCTTCTATTGGCAATCGAATTTCTAGAGGCCACATCAAT
>5_3264
TCTTCTATTGGCAATCGAATTTCTAGAGGCCACATCAATAGTCATGTTTGTTGGGCAGTGGAAGCAAAGCATAGCATATA
>6_495
CTAACAAGTAAAATTTTCGGAGACAGTACATGCAGCGTGCTGCCCTTATTGAATATATTAATATTATTAATTAAATATAC
>6_536
GCCCTTATTGAATATATTAATATTATTAATTAAATATACTTTTCTACTTGAAATACTTTTTCCTTGAAATACTAACAATA
>6_577
TTCTACTTGAAATACTTTTTCCTTGAAATACTAACAATAATATATTTTTAGTTATTAAATATATTGAAATTATTAATTAA
>6_618
ATATTTTTAGTTATTAAATATATTGAAATTATTAATTAATAATTATGCCTAAAGCATATAGATAGGTTTTGTAGAAAACC
>6_700
TCAATTGGTCGACAGGTTTTCTAAAACCACCATTGACAAGTTTTCAAAAACCACTATTTATTTCCACCTGTCCTATTTAT
>6_741
TTTCAAAAACCACTATTTATTTCCACCTGTCCTATTTATCCTCATCTCTTTGTTGTCAGTCAGTTATCTCTCCTTATCTC
>6_782
TCATCTCTTTGTTGTCAGTCAGTTATCTCTCCTTATCTCTTTGCTGTCAGTGATAAGCTCACACGTAAACATATTTACTT
>6_823
TGCTGTCAGTGATAAGCTCACACGTAAACATATTTACTTTACTTCTACGGAATCACCAGGCAGGTTTTTTTCCATCCTCG
>6_864
CTTCTACGGAATCACCAGGCAGGTTTTTTTCCATCCTCGACTAACTAAGCAGGTCCAGCCTTTTCCACTCCACTGAAGTA
>6_905
TAACTAAGCAGGTCCAGCCTTTTCCACTCCACTGAAGTAGGTTAAGCGCCGGACCATCTGCCTTTGAGTTTAGTGCTTTT
>6_946
TTAAGCGCCGGACCATCTGCCTTTGAGTTTAGTGCTTTTGATCTATCTTCGACCTAGGCATTTCCGATACTCGATCTAGT
>6_987
TCTATCTTCGACCTAGGCATTTCCGATACTCGATCTAGTCCCACCCCTTCCATTCGCATCTGAAACAACAACACTATAGG
>6_1069
GATCCTGGCAGGTGCTTGTTCCTCGAGCTGATTTCTTCATCCGACAATGTAGCAGTTGAACTGCATCGGTCCATATGTAA
>6_1110
CGACAATGTAGCAGTTGAACTGCATCGGTCCATATGTAATGACCGCCTCCTTGAAACAACGACAAGTCCTCGGTCTTGGG
>6_1192
CGACTCTGGAATCCCTCGGGTAAGAGTTGGGGAAGCTCTGTTTCCTCGATGGACAGAAAGCTACTGGACGGACTGCACAA
>6_1233
TTCCTCGATGGACAGAAAGCTACTGGACGGACTGCACAATACCCACAGGAAGCGATGTCCACTTGCTTCCAATCCCAGGG
>6_1315
AGTTCGGTCAACTGAGCCCTCGGCAGAACAAGTTTTTCATTGTATTCAAGCGGCGACGACGATGATATGAGCGGCCCAAC
>6_1397
GATAAAAGTGGGGCATTCGATCAATATCCGTCGAATTAGAAATCTTTCCTTCCACAAGAGCTTTGATCGCTTTCGTCCCC
>6_1438
ATCTTTCCTTCCACAAGAGCTTTGATCGCTTTCGTCCCCAGGTCCTCGAATGAGTTTAGCAAAATGCCCGTCACTTCCCA
>6_1561
GACCTGTCCTGAAGGGGAGCCGGCATATCCTTGCCAAGGATCGACAGAGTAACCGGTACCTTTATTGGAAAATCCGCGTT
>6_1602
CGACAGAGTAACCGGTACCTTTATTGGAAAATCCGCGTTCTTAAACGAAATTGGAATCTCCTAGACAAGCTTGGGAACAG
>6_1643
TAAACGAAATTGGAATCTCCTAGACAAGCTTGGGAACAGACAACATGACAGAAAGCGTAAAGCAGTGGAAGTGAAGAATA
>6_1807
TCTGAGAGCATTTTCCACTGATCCTCTCGATTTATCGAAAAACTTAGATACGTAAATTTCAGGTTTCATATGTTTTACGC
>6_1930
ACCCGAGGATGCCATGTTCTCCGAATAAGAAGCCATGAGGCTAGGGGAGAACATCCATTTGCAGGTGATGAAGGTGAGGG
>6_2053
AGGGATGAGACGGCCCATTCCCGCGCTAGGAAGGATAGCCACGTGAGGCTCTGGGCTTCCCATGGATTTTCAGTCCATGG
>6_2094
CGTGAGGCTCTGGGCTTCCCATGGATTTTCAGTCCATGGTTGTTCAGTGTAAATCAATACAAGCAATATGGAGAAATCTG
>6_2135
GTTCAGTGTAAATCAATACAAGCAATATGGAGAAATCTGATGTGTTTGTAATAGGTATCCCGCTCCCGACAGATCGTTTT
>6_2176
GTGTTTGTAATAGGTATCCCGCTCCCGACAGATCGTTTTAATCTTCCCGCCCAACATGTCAATGGAACGTGCACTGCCAC
>6_2217
TCTTCCCGCCCAACATGTCAATGGAACGTGCACTGCCACACCTGATAAATTGTGAAGCAAAGAGAGATGCAGAGAGAAAA
>7_0
CACTAGAAACATCTCAACTAATATCTCTCTCGCCAAGTTACGCTCTTACACTCAATACAATATAGCATCTTCCAAGTTCA
>7_41
GCTCTTACACTCAATACAATATAGCATCTTCCAAGTTCAATATGATCGCAGAGAGAGTCTTCTCATATTAACATTTCTAA
>7_82
ATGATCGCAGAGAGAGTCTTCTCATATTAACATTTCTAAGAGGCTATGGTTGTTGGATCATTTTCCACCATGAGCAATTC
>7_123
GGCTATGGTTGTTGGATCATTTTCCACCATGAGCAATTCTTTGTTGATAAGATATGAATTTTTGTGAGAAGCAAGAACAC
>7_164
TGTTGATAAGATATGAATTTTTGTGAGAAGCAAGAACACTTTATTTTAAATGACTTGTTTTTTTTGCGTTTGTCATTTTC
>7_205
TATTTTAAATGACTTGTTTTTTTTGCGTTTGTCATTTTCCTTTTGATATAAGAAGTTTTTAATGCAAATTAATATTATTA
>7_246
TTTGATATAAGAAGTTTTTAATGCAAATTAATATTATTATGATATTATCTTTTGTTAATATAAATTTATCTTAATTTTAA
>7_287
ATATTATCTTTTGTTAATATAAATTTATCTTAATTTTAAATTTATTAAATATTAAATGAGATTTAACAAAATGTTGAAAA
>7_328
TTATTAAATATTAAATGAGATTTAACAAAATGTTGAAAAAAAGCTTCTTAACATTTACAAATATTTAAATTGACATGGAT
>7_369
AGCTTCTTAACATTTACAAATATTTAAATTGACATGGATATATTACACTTTATCTTATTATTATTATTTGTCTTTTTTCA
>7_410
ATTACACTTTATCTTATTATTATTATTTGTCTTTTTTCACATTTAACATTTTACTCTATTTATTGTCCATATTATTTTTG
>7_451
TTTAACATTTTACTCTATTTATTGTCCATATTATTTTTGGAGTGGACGAAGGAGATATGTAATGTATGTAAGTCATGTTC
>7_492
GTGGACGAAGGAGATATGTAATGTATGTAAGTCATGTTCATGTGCAGGTTACAAATGGTTTAAGTAAATTTAATATAATA
>7_533
GTGCAGGTTACAAATGGTTTAAGTAAATTTAATATAATATTTTTTTTAAATTAAAAAATAATATTTATAATATGAAAACA
>7_574
TTTTTTAAATTAAAAAATAATATTTATAATATGAAAACAACAGTACATAATATTTTTACAGAGCATCATTATATTCCATC
>7_697
TGGAGAAAGATACACTTGTCTTACCGTCTGAACTGTCTCACGGGACTTTATATTGTAATGACTTCGAGCCTATATATATT
>7_738
GGGACTTTATATTGTAATGACTTCGAGCCTATATATATTGGAAAATTACATTTAATTCAATTAAATAACAAAACTACTGA
>7_779
AAAATTACATTTAATTCAATTAAATAACAAAACTACTGACTGACAGACAGATAAGTACCTCACATAATAACACACGGACA
>7_820
GACAGACAGATAAGTACCTCACATAATAACACACGGACAGATCAATCGACAGAAAATGGATCTTTTTACTCCGAACGAGA
>7_861
TCAATCGACAGAAAATGGATCTTTTTACTCCGAACGAGACATCAAACCCTACTTTCTGACCGATAATCTCAAGAGACCTA
>7_902
TCAAACCCTACTTTCTGACCGATAATCTCAAGAGACCTAGAATACATTGTATTGTGATGGACCAATTGGAATTTGCGCTT
>7_943
ATACATTGTATTGTGATGGACCAATTGGAATTTGCGCTTTTGAACTGGGAAATCTATGTCGCTGCTGAGTTTGCAGCGGG
>7_984
GAACTGGGAAATCTATGTCGCTGCTGAGTTTGCAGCGGGTTTTCTCCACTCAGAGATGGCATCGGCCATGGCTTTGTATG
>7_1025
TTCTCCACTCAGAGATGGCATCGGCCATGGCTTTGTATGAACTCCCCCCTTCCGCCAACGCAGCCATGGCCTTCTCCTTC
>7_1107
TTCTCTTGCTGTAGCACTTACATTTATGCCGCCTTCTCCCTCCATCAACTCCTTGACTGCTCTCTCTACTTCCTCTCTTC
>7_1148
CCATCAACTCCTTGACTGCTCTCTCTACTTCCTCTCTTCTTACAAAACCATCGCTGTCCATCTTTGCTTCAATGGCCACC
>7_1189
ACAAAACCATCGCTGTCCATCTTTGCTTCAATGGCCACCTTGAACTCATTAACCAGCAGAACCCTATTTAGCTTCTGCTC
>7_1230
GAACTCATTAACCAGCAGAACCCTATTTAGCTTCTGCTCAGCAAAAATAGGCCAAGCGATCATGGGAACTCCATGCGAGA
>7_1271
CAAAAATAGGCCAAGCGATCATGGGAACTCCATGCGAGATGCTTTCTAGTGTGGAGTTCCAACCGCAGTGAGAAAGGAAA
>7_1353
GCGGGTGGATGGGTGAGAAAGAATGGGAATCTGAGGAGCCCACAAAGAAACCACGACTCCTCGATCATTGGTTCGGCTCT
>7_1394
ACAAAGAAACCACGACTCCTCGATCATTGGTTCGGCTCTCAAAGCCTTGAGGCAAGAGCTGGGAAACGTCTTCTTCCTGG
>7_1435
AAGCCTTGAGGCAAGAGCTGGGAAACGTCTTCTTCCTGGATGGAGAGAAAAGTGCTGGAGGGACTGCGCAGCACCCACAG
>7_1517
ACCGATGCCCGCTCGCTTCCAGTCCCAGAGCGAGTTCCGTAATCTGCGCCCTCGACAGAATGGCTCCACTTCCGAAGGAA
>7_1558
ATCTGCGCCCTCGACAGAATGGCTCCACTTCCGAAGGAAACGAACAGAACCGAAGAAGGCGCTTGGTTGTCCAACCACTT
>7_1599
GAACAGAACCGAAGAAGGCGCTTGGTTGTCCAACCACTTGAGGCAATCTGCTTCGTATTCAACGGGCGACGACGATATGA
>7_1681
GGCCCAACAGGATAAACGCGGGGGATTCGATCAGCATCAGTGGGATTAATCTTTCCTGTCTGCAGTGCTTTAATCGGTTC
>7_1722
GGGATTAATCTTTCCTGTCTGCAGTGCTTTAATCGGTTCGATCTCCAGCTCCTCGAAGGTGTTTACCAAAATCCCCGTAG
>7_1763
TCTCCAGCTCCTCGAAGGTGTTTACCAAAATCCCCGTAGCTTCGGGCAGGCGCGAGCAATGCTGCACGAACCAGTGAAAG
>7_1845
ATCATCAGACCTGTCCTGAACGGGAGTCGGCAGATCCTTGGCCGGAATCGGCGTAACTCCGGGTACCTCTATGTTCAAAT
>7_1886
CCGGAATCGGCGTAACTCCGGGTACCTCTATGTTCAAATCCGCGTCTTTAAACGAAACTTGAATCTCCGACACCAGTTTC
>7_1927
GCGTCTTTAAACGAAACTTGAATCTCCGACACCAGTTTCGGAAGGCATAACATGAGAGAAAGCGTAGAAGCAGCCGAAGG
>7_1968
AAGGCATAACATGAGAGAAAGCGTAGAAGCAGCCGAAGGGAAGAATATGTAAGTGGGTATGTGGAGCTTAGCGGCCACAT
>7_2009
AGAATATGTAAGTGGGTATGTGGAGCTTAGCGGCCACATCGAACATGGTGGAACAGAAAAAATCAGTGATAAAAGCAGAG
>7_2091
GGGCGAGGCGGACTCGTCAGTCTGCAGGGATGTGAGAGCACTCTCTACGAATCTTTTCGATTTCTCCAGGAGCTTTGATA
>7_2132
TCTCTACGAATCTTTTCGATTTCTCCAGGAGCTTTGATATGAGGGTTTCCACCTTCATGTGATGTGCCTCCTCTTAGGAT
>7_2173
AGGGTTTCCACCTTCATGTGATGTGCCTCCTCTTAGGATTTCCACATGAGGGAGCTGGACGAAGCGGATGTCCAGACCCT
>7_2255
GAGGACCTTATGCGCTCAGAGTAAGCTTTCTGCAGGCGAGAACCAGAGAGCATCCATTTGCACGTAATGAAGGTAACAGT
>7_2296
ACCAGAGAGCATCCATTTGCACGTAATGAAGGTAACAGTGAATCCATGGTGCGCCGAGAGGCGCTGAGCGAACTCGGCGA
>7_2337
ATCCATGGTGCGCCGAGAGGCGCTGAGCGAACTCGGCGAAGGGGATAAGATGGCCCATTCCCCCGCTGGGAAAAATGGCG
>7_2419
ATGCGGCTTTCGGCTTCCCATTCCCACTGCACTTAATATCTTCACAGGACGGCACTGAGCAATATTTTAACTACTGCAGC
>7_2460
TCACAGGACGGCACTGAGCAATATTTTAACTACTGCAGCTCCACTTATACTTCAGATACCTAAGCAAGGGAAGCGTTACT
>7_2501
CACTTATACTTCAGATACCTAAGCAAGGGAAGCGTTACTAGTTATGCACTACACAGAAAATTGTGCCTACCATTAGCATT
>7_2542
TTATGCACTACACAGAAAATTGTGCCTACCATTAGCATTTGGCATGGATCCATATAACATGTGTGGGTAGAGGGCAAGTT
>7_2624
CACTTTCCCAGAAAATTGTAGTCAAATGTATGTATGATAATATCGTCTTCACTTGATTGGTTGAGAAAGTCTATTGATAT
>7_2665
ATCGTCTTCACTTGATTGGTTGAGAAAGTCTATTGATATATATATATTCTGCTTCTTTGTATGTATATTTTTATAAATTT
>7_2706
ATATATTCTGCTTCTTTGTATGTATATTTTTATAAATTTTGCTAGTCAAATCGTTGGGCAGAGGGGTTTTCATGTCCCAC
>7_2870
CCCAATGGTTAAAAACATGTGTTATCTCCAGGGAGGTCAGGGATGCTCATATTGGCCAGTTGTGACAAGGCTCGAAAGGT
>7_2911
GATGCTCATATTGGCCAGTTGTGACAAGGCTCGAAAGGTAGAGGTTCACTAGGTGGGCCTCGAGACGTCTCGGCCCCTGC
>7_2993
AGTCACAAGTTATTATTATTATTATTAAAACTTACAATCTTTTAGAAGAAACTCTAATTTTTATCGGTCAAGTCCACGCA
>7_3034
TTAGAAGAAACTCTAATTTTTATCGGTCAAGTCCACGCAAACTGTTACATCTATAACACTAATACATTCTTCATTCAATT
>7_3075
CTGTTACATCTATAACACTAATACATTCTTCATTCAATTCACATGGGTATTCCCTTTTGACAGTTAAGAAATGTATGATA
>7_3116
CATGGGTATTCCCTTTTGACAGTTAAGAAATGTATGATAATAACTTCTTCACTTGATTGATTGATAAAGTCTATCGAGAT
>7_3157
AACTTCTTCACTTGATTGATTGATAAAGTCTATCGAGATATACATACCCTACCTCTTTGTATTAAAACTTACAACCTCTT
>7_3198
ACATACCCTACCTCTTTGTATTAAAACTTACAACCTCTTAGAAGAAACTCCAATTTTATCCATTAAATCCACCCAAACTG
>7_3239
AAGAAACTCCAATTTTATCCATTAAATCCACCCAAACTGTTACATTCATAACACTAATACATCTTCCATTTATATCTGTA
>7_3280
ACATTCATAACACTAATACATCTTCCATTTATATCTGTATTCCCTTTTCTTAATTGAGGTCTGGACAGTTAGTGAAATTA
>7_3321
CCCTTTTCTTAATTGAGGTCTGGACAGTTAGTGAAATTATCTGGCAAAGTGCTCTACATCCTCCATTATGTGTGCATTAG
>7_3360
TCTGGCAAAGTGCTCTACATCCTCCATTATGTGTGCATTAGTGCTCTGTAAATTTAAGAACCTCTTGATTGTTTTTGGTT
>8_820
AGGTGTTCATCCTATGTTGGAATACCTGTGTTGTCGAACAATATTGATTCCCTCCAATCATCTCGGGTCTGTTTTTGTGT
>8_861
TATTGATTCCCTCCAATCATCTCGGGTCTGTTTTTGTGTTTCTTAATTAATGTAAATAAGAAAGAGAAGATTCACTAAGG
>8_902
CTTAATTAATGTAAATAAGAAAGAGAAGATTCACTAAGGTCAACATGCTACCTGTGCATGTCGATTTACCCTATTTAATA
>8_943
AACATGCTACCTGTGCATGTCGATTTACCCTATTTAATAGGTTTTTGGATCCACTGATGTCGAGGAAGTACCCTGATTCT
>8_1025
GCGAAGCTTAGTGGAAGCACGCTTGCCACGATTTAGCAACAAAGAGGCCAAAGATCTGAAAGGCTCATTCGACTTTCTTG
>8_1066
AAGAGGCCAAAGATCTGAAAGGCTCATTCGACTTTCTTGGTTATAATTATTATTCAACAGACTTTACGTTCAACAATCCC
>8_1107
TATAATTATTATTCAACAGACTTTACGTTCAACAATCCCACTCCACAAAATTCTTTGAACACTAACTACGTTCTAGAAGC
>8_1148
TCCACAAAATTCTTTGAACACTAACTACGTTCTAGAAGCCCGGGCTAATATATCAGGTAAGATGAATATGTACCATTTTA
>8_1189
GGGCTAATATATCAGGTAAGATGAATATGTACCATTTTAATCACTTAATTTCTTGGAAAATTGGTCAATCAGATTTCAAC
>8_1230
CACTTAATTTCTTGGAAAATTGGTCAATCAGATTTCAACAAATGAAGTAACTCATGGTATTTGATTCTTCTATGGTATTA
>8_1271
ATGAAGTAACTCATGGTATTTGATTCTTCTATGGTATTAAAACTTATTTTTTTGGAATTGGTGGTTCAGATCAAGTAAAC
>8_1312
ACTTATTTTTTTGGAATTGGTGGTTCAGATCAAGTAAACGGAGTTTACATTGGATCCACTATAAGTGTTTCGAGATATAG
>8_1353
AGTTTACATTGGATCCACTATAAGTGTTTCGAGATATAGTTTATTCTGTAAAAACCCATAATGGGATATATAATTTCATC
>8_1394
TATTCTGTAAAAACCCATAATGGGATATATAATTTCATCACGATTTATGGTTAGTTTAAGTAAAGAATACAAGACTCTCT
>8_1435
GATTTATGGTTAGTTTAAGTAAAGAATACAAGACTCTCTGTTTACAGTTCGCAAGAAGGTATCAGCTCTTTTAGGTCGTA
>8_1476
TTACAGTTCGCAAGAAGGTATCAGCTCTTTTAGGTCGTATCCTACTGGATTAAGGGAGGTGATAAACTGTATGAAGCACC
>8_1517
CTACTGGATTAAGGGAGGTGATAAACTGTATGAAGCACCACTTTAACAATCCTCCCATGTATATCAATGAGACAGGTACC
>8_1558
TTTAACAATCCTCCCATGTATATCAATGAGACAGGTACCCACTTTTAATGTTCATTCATTGGTTTTCAATGTTGTCTTCA
>8_1599
CTTTTAATGTTCATTCATTGGTTTTCAATGTTGTCTTCAGTCAAGAATATGGATCTGATCGTTGTGATCATTGTGACTGA
>8_1640
CAAGAATATGGATCTGATCGTTGTGATCATTGTGACTGAATATGAATCTGATCGTTACGAACAACGTAAATTTTGAATAG
>8_1681
ATGAATCTGATCGTTACGAACAACGTAAATTTTGAATAGGGTATGGTGATTTCAACAATGGAAAAACTCCGCTTGAAGAA
>8_1722
TATGGTGATTTCAACAATGGAAAAACTCCGCTTGAAGAAGCATTGCAGGATTTGGGGTGAGTGGAGTACCATTCAAAACA
>8_1763
ATTGCAGGATTTGGGGTGAGTGGAGTACCATTCAAAACATCTATCATCTCTACTTGAAGCCATAAGGTGTGTGTGACATA
>8_1845
CTCCTCTTTGTTGTCATTTAACTTTGCCATGTGGAGTGTGGGTTATTTACGAGGGCTTTGTAATTTTGTAAAATGAATCT
>8_1886
GTTATTTACGAGGGCTTTGTAATTTTGTAAAATGAATCTCAGGGAGGGAGCGGACATCCGAGGTTATCTGGTTTGGTTGC
>8_1927
GGGAGGGAGCGGACATCCGAGGTTATCTGGTTTGGTTGCTTTTGGACAACTTTGAGTGGGTGATTCGATATGACTATCGC
>8_1968
TTGGACAACTTTGAGTGGGTGATTCGATATGACTATCGCTTTGGTTTATATTATGTTGTTACAATGACAATTTAAAGCGA
>8_2009
TGGTTTATATTATGTTGTTACAATGACAATTTAAAGCGATATCCCAAGGAATCCGCCAATTGGTTTAGAAACGTCCTCAA
>8_2050
TCCCAAGGAATCCGCCAATTGGTTTAGAAACGTCCTCAAGTCATAGAACATTTATTCCTCAAACTGCACTTCAGCTGGTT
>8_2091
CATAGAACATTTATTCCTCAAACTGCACTTCAGCTGGTTGGTGCCTAAGCGATATGCTAGGGAATCTGCCAACTGGTTCA
>8_2132
TGCCTAAGCGATATGCTAGGGAATCTGCCAACTGGTTCATAAATGCCCTCAACTTACAGAGCATTTGTTTTGTGAACTGC
>8_2173
AATGCCCTCAACTTACAGAGCATTTGTTTTGTGAACTGCATTAGCATGTATATTTATGCACATTAATGAGTCTTGAGATT
>8_2214
TAGCATGTATATTTATGCACATTAATGAGTCTTGAGATTGAGGTCCATGTTAACTATTATTATTATTAAATGTATAAAAA
>8_2255
GGTCCATGTTAACTATTATTATTATTAAATGTATAAAAACACTATTTTTTGAAAAAATAAATTTCTTACAAAGATATTAA
>8_2296
CTATTTTTTGAAAAAATAAATTTCTTACAAAGATATTAAATATTTTAAGATCTTAAAATAGTTTAAGTTTGGCCATTGAT
>8_2337
ATTTTAAGATCTTAAAATAGTTTAAGTTTGGCCATTGATTTTTTATTACATTGGGGCTCAAACATCTATTATAATAAAAG
>8_2378
TTTATTACATTGGGGCTCAAACATCTATTATAATAAAAGATGCATTAAGATTTTTTATTACATTGGGGCTCAAACCTCTG
>8_2419
GCATTAAGATTTTTTATTACATTGGGGCTCAAACCTCTGTTATAATAAAAGACGCATTAACATTTAATTAATATTTTATA
>8_2460
ATAATAAAAGACGCATTAACATTTAATTAATATTTTATAATAATAATAAATATATTAAAATTAATTTGTTTAATATCTTA
>8_2501
AATAATAAATATATTAAAATTAATTTGTTTAATATCTTATAATAATAAATGCATTAAAATTTAGTAAATAATTTCAAGTT
>8_2542
ATAATAAATGCATTAAAATTTAGTAAATAATTTCAAGTTTCACATGAATTTATATTAATTTAATTGTTATTAACACAATG
>8_2583
ACATGAATTTATATTAATTTAATTGTTATTAACACAATGATTTCAAGTTTTACATGAATTTATATTAATTTAATTGTTAT
>8_2624
TTCAAGTTTTACATGAATTTATATTAATTTAATTGTTATTAAAACACTAGCATCAAATTATGTACTTCAATCCATACATC
>8_2665
AAACACTAGCATCAAATTATGTACTTCAATCCATACATCAATGATTTGTATTTAATTGTGTTAAGGCTATGTAAACACAC
>8_2706
TGATTTGTATTTAATTGTGTTAAGGCTATGTAAACACACAATTTATATACCTTTAAAACTCTTTTCATACTCTCAATGAC
>8_2747
TTTATATACCTTTAAAACTCTTTTCATACTCTCAATGACTAAAGTACCTCCCCTACCTACATACAAAGCCAAATCCCATT
>8_2788
AAGTACCTCCCCTACCTACATACAAAGCCAAATCCCATTATTTATTTGGTGTATATATTTTATTAAATCGGTGTATAAGT
>8_2829
TTATTTGGTGTATATATTTTATTAAATCGGTGTATAAGTGTCATGGAATCTTATATATGTTTTTGGTAGAATAATAAAAA
>8_2870
CATGGAATCTTATATATGTTTTTGGTAGAATAATAAAAAATAATGGAGAGAATTTTAGATGGTAAGTTTAGTGGAATCAA
>8_2911
AATGGAGAGAATTTTAGATGGTAAGTTTAGTGGAATCAAAACCCACTAAAAACACATCTCAGTTGCATAAACTTGTAAAT
>8_2952
CCCACTAAAAACACATCTCAGTTGCATAAACTTGTAAATATTAAGAAAAGATTTCTAATAGTGCAAAGAGAGTCCATGAT
>8_2993
TAAGAAAAGATTTCTAATAGTGCAAAGAGAGTCCATGATGGAGTTCGTATATAAAAGTTATGACATTTTTTTTTTTTGCC
>8_3034
AGTTCGTATATAAAAGTTATGACATTTTTTTTTTTTGCCATTAATGATCTATAGATAGTGTGAGTATGAGACAACCTAGA
>8_3075
TAATGATCTATAGATAGTGTGAGTATGAGACAACCTAGATTTGGCCTCTTGTTAGGGGTTTTTTTGGATGAACATCATAT
>8_3157
GCATCTCTTCTTAGATGCAGATACCACCATTCTAGTCGTTATTTTTCACTAATAATTGAGTAACAATGTTTAGTTTTCGC
>8_3198
TTTTTCACTAATAATTGAGTAACAATGTTTAGTTTTCGCTATATCTTGTGTACATTTTGGAACTCGTTCTCATTCTAATT
>8_3236
CTATATCTTGTGTACATTTTGGAACTCGTTCTCATTCTAATTAGATCAATGGTATCGAAACAATATGTTCTTGCTATTTT
>9_0
ACCAAAAACAATCAAGAGGTTCTTAAATTTACAGAGCACTAATGCACACATAATGGAGGATGTAGAGCACTTTGCCAGAT
>9_41
ATGCACACATAATGGAGGATGTAGAGCACTTTGCCAGATAATTTCACTAACTGTCCAGACCTCAATTAAGAAAAGGGAAT
>9_82
TTTCACTAACTGTCCAGACCTCAATTAAGAAAAGGGAATACAGATATAAATGGAAGATGTATTAGTGTTATGAATGTAAC
>9_123
AGATATAAATGGAAGATGTATTAGTGTTATGAATGTAACAGTTTGGGTGGATTTAATGGATAAAATTGGAGTTTCTTCTA
>9_164
TTTGGGTGGATTTAATGGATAAAATTGGAGTTTCTTCTAAGAGGTTGTAAGTTTTAATACAAAGAGGTAGGGTATGTATA
>9_205
AGGTTGTAAGTTTTAATACAAAGAGGTAGGGTATGTATATCTCGATAGACTTTATCAATCAATCAAGTGAAGAAGTTATT
>9_246
TCGATAGACTTTATCAATCAATCAAGTGAAGAAGTTATTATCATACATTTCTTAACTGTCAAAAGGGAATACCCATGTGA
>9_287
CATACATTTCTTAACTGTCAAAAGGGAATACCCATGTGAATTGAATGAAGAATGTATTAGTGTTATAGATGTAACAGTTT
>9_328
TGAATGAAGAATGTATTAGTGTTATAGATGTAACAGTTTGCGTGGACTTGACCGATAAAAATTAGAGTTTCTTCTAAAAG
>9_369
GTGGACTTGACCGATAAAAATTAGAGTTTCTTCTAAAAGATTGTAAGTTTTAATAATAATAATAATAACTTGTGACTCAG
>9_451
GGGGCCGAGACGTCTCGAGGCCCACCTAGTGAACCTCTACCTTTCGAGCCTTGTCACAACTGGCCAATATGAGCATCCCT
>9_492
TTTCGAGCCTTGTCACAACTGGCCAATATGAGCATCCCTGACCTCCCTGGAGATAACACATGTTTTTAACCATTGGGCCC
>9_656
GGACATGAAAACCCCTCTGCCCAACGATTTGACTAGCAAAATTTATAAAAATATACATACAAAGAAGCAGAATATATATA
>9_697
TTTATAAAAATATACATACAAAGAAGCAGAATATATATATATCAATAGACTTTCTCAACCAATCAAGTGAAGACGATATT
>9_738
TCAATAGACTTTCTCAACCAATCAAGTGAAGACGATATTATCATACATACATTTGACTACAATTTTCTGGGAAAGTGCCA
>9_779
CATACATACATTTGACTACAATTTTCTGGGAAAGTGCCAACTTGCCCTCTACCCACACATGTTATATGGATCCATGCCAA
>9_861
GCTAATGGTAGGCACAATTTTCTGTGTAGTGCATAACTAGTAACGCTTCCCTTGCTTAGGTATCTGAAGTATAAGTGGAG
>9_902
AACGCTTCCCTTGCTTAGGTATCTGAAGTATAAGTGGAGCTGCAGTAGTTAAAATATTGCTCAGTGCCGTCCTGTGAAGA
>9_943
GCAGTAGTTAAAATATTGCTCAGTGCCGTCCTGTGAAGATATTAAGTGCAGTGGGAATGGGAAGCCGAAAGCCGCATGTC
>9_1025
CATTTTTCCCAGCGGGGGAATGGGCCATCTTATCCCCTTCGCCGAGTTCGCTCAGCGCCTCTCGGCGCACCATGGATTCA
>9_1066
CCGAGTTCGCTCAGCGCCTCTCGGCGCACCATGGATTCACTGTTACCTTCATTACGTGCAAATGGATGCTCTCTGGTTCT
>9_1107
GTTACCTTCATTACGTGCAAATGGATGCTCTCTGGTTCTCGCCTGCAGAAAGCTTACTCTGAGCGCATAAGGTCCTCACA
>9_1148
CCTGCAGAAAGCTTACTCTGAGCGCATAAGGTCCTCACAGGGTCTGGACATCCGCTTCGTCCAGCTCCCTCATGTGGAAA
>9_1230
CTAAGAGGAGGCACATCACATGAAGGTGGAAACCCTCATATCAAAGCTCCTGGAGAAATCGAAAAGATTCGTAGAGAGTG
>9_1271
CAAAGCTCCTGGAGAAATCGAAAAGATTCGTAGAGAGTGCTCTCACATCCCTGCAGACTGACGAGTCCGCCTCGCCCGTC
>9_1312
CTCACATCCCTGCAGACTGACGAGTCCGCCTCGCCCGTCTCTGCTTTTATCACTGATTTTTTCTGTTCCACCATGTTCGA
>9_1394
TGGCCGCTAAGCTCCACATACCCACTTACATATTCTTCCCTTCGGCTGCTTCTACGCTTTCTCTCATGTTATGCCTTCCG
>9_1435
TCGGCTGCTTCTACGCTTTCTCTCATGTTATGCCTTCCGAAACTGGTGTCGGAGATTCAAGTTTCGTTTAAAGACGCGGA
>9_1476
ACTGGTGTCGGAGATTCAAGTTTCGTTTAAAGACGCGGATTTGAACATAGAGGTACCCGGAGTTACGCCGATTCCGGCCA
>9_1517
TGAACATAGAGGTACCCGGAGTTACGCCGATTCCGGCCAAGGATCTGCCGACTCCCGTTCAGGACAGGTCTGATGATGCC
>9_1558
GATCTGCCGACTCCCGTTCAGGACAGGTCTGATGATGCCTTTCACTGGTTCGTGCAGCATTGCTCGCGCCTGCCCGAAGC
>9_1599
TCACTGGTTCGTGCAGCATTGCTCGCGCCTGCCCGAAGCTACGGGGATTTTGGTAAACACCTTCGAGGAGCTGGAGATCG
>9_1681
CCGATTAAAGCACTGCAGACAGGAAAGATTAATCCCACTGATGCTGATCGAATCCCCCGCGTTTATCCTGTTGGGCCGCT
>9_1722
TGCTGATCGAATCCCCCGCGTTTATCCTGTTGGGCCGCTCATATCGTCGTCGCCCGTTGAATACGAAGCAGATTGCCTCA
>9_1763
TATCGTCGTCGCCCGTTGAATACGAAGCAGATTGCCTCAAGTGGTTGGACAACCAAGCGCCTTCTTCGGTTCTGTTCGTT
>9_1804
TGGTTGGACAACCAAGCGCCTTCTTCGGTTCTGTTCGTTTCCTTCGGAAGTGGAGCCATTCTGTCGAGGGCGCAGATTAC
>9_1845
CTTCGGAAGTGGAGCCATTCTGTCGAGGGCGCAGATTACGGAACTCGCTCTGGGACTGGAAGCGAGCGGGCATCGGTTCC
>9_1927
TGGGTGCTGCGCAGTCCCTCCAGCACTTTTCTCTCCATCCAGGAAGAAGACGTTTCCCAGCTCTTGCCTCAAGGCTTTGA
>9_1968
GGAAGAAGACGTTTCCCAGCTCTTGCCTCAAGGCTTTGAGAGCCGAACCAATGATCGAGGAGTCGTGGTTTCTTTGTGGG
>9_2009
GCCGAACCAATGATCGAGGAGTCGTGGTTTCTTTGTGGGCTCCTCAGATTCCCATTCTTTCTCACCCATCCACCCGCGGT
>9_2050
CCTCAGATTCCCATTCTTTCTCACCCATCCACCCGCGGTTTCCTTTCTCACTGCGGTTGGAACTCCACACTAGAAAGCAT
>9_2132
CGCATGGAGTTCCCATGATCGCTTGGCCTATTTTTGCTGAGCAGAAGCTAAATAGGGTTCTGCTGGTTAATGAGTTCAAG
>9_2173
CAGAAGCTAAATAGGGTTCTGCTGGTTAATGAGTTCAAGGTGGCCATTGAAGCAAAGATGGACAGCGATGGTTTTGTAAG
>9_2255
GAGAGGAAGTAGAGAGAGCAGTCAAGGAGTTGATGGAGGGAGAAGGCGGCATAAATGTAAGTGCTACAGCAAGAGAATTG
>9_2296
GAAGGCGGCATAAATGTAAGTGCTACAGCAAGAGAATTGAAGGAGAAGGCCATGGCTGCGTTGGCGGAAGGGGGGAGTTC
>9_2337
GGAGAAGGCCATGGCTGCGTTGGCGGAAGGGGGGAGTTCATACAAAGCCATGGCCGATGCCATCTCTGAGTGGAGAAAAC
>9_2419
GCTGCAAACTCAGCAGCGACATAGATTTCCCAGTTCAAAAGCGCAAATTCCAATTGGTCCATCACAATACAATGTATTCT
>9_2460
CGCAAATTCCAATTGGTCCATCACAATACAATGTATTCTAGGTCTCTTGAGATTATCGGTCAGAAAGTAGGGTTTGATGT
>9_2501
GTCTCTTGAGATTATCGGTCAGAAAGTAGGGTTTGATGTCTCGTTCGGAGTAAAAAGATCCATTTTCTGTCGATTGATCT
>9_2542
CGTTCGGAGTAAAAAGATCCATTTTCTGTCGATTGATCTGTCCGTGTGTTAGTATGTGAGGTACTTATCTGTCTGTCAGT
>9_2583
CCGTGTGTTAGTATGTGAGGTACTTATCTGTCTGTCAGTCAGTAGTTTTGTTATTTAATTGAATTAAATGTAACTTTCCA
>9_2624
GTAGTTTTGTTATTTAATTGAATTAAATGTAACTTTCCAATACATATAGGCTCGAAGTCATTACAATATAAAGTCCCGTG
>9_2665
ACATATAGGCTCGAAGTCATTACAATATAAAGTCCCGTGAGACAGTTCAGATGGTAAGACAAGTGTATCTTTCTCCAAGA
>9_2788
GGAATGTAATGATGTTCTGTAAAAATATTATGTACTGTTGTATATAATCGAGAAATAACTCGTGGAAAAAAAAAAGTCAT
>9_2829
ATATAATCGAGAAATAACTCGTGGAAAAAAAAAAGTCATTACAATATATTTATTATGAGTTTATCATGTTATTTGTGGAA
>9_2870
CAATATATTTATTATGAGTTTATCATGTTATTTGTGGAAATTGAAGGAAGGTGAGGAGAATAACAATCATTCCTCACTAG
>9_2911
TGAAGGAAGGTGAGGAGAATAACAATCATTCCTCACTAGAAATTAAACATATTTATAACTGAATGGGTAAACATATTTGT
>9_2952
ATTAAACATATTTATAACTGAATGGGTAAACATATTTGTAACTGAATGAGTGACAACCTTAGTGAAACTTTGTTTCACCT
>9_2993
CTGAATGAGTGACAACCTTAGTGAAACTTTGTTTCACCTCAAACAAATAAACTCCCTACAAAAATTGAATTTGTTCACTT
>9_3034
AACAAATAAACTCCCTACAAAAATTGAATTTGTTCACTTATATATATATAATGTTCTGTATTTCGTTTCTATTGTTTTCA
>9_3075
ATATATATAATGTTCTGTATTTCGTTTCTATTGTTTTCATATTATAAATATTATTTTTTAATTAAAAAAAAATATTATAT
>9_3116
TTATAAATATTATTTTTTAATTAAAAAAAAATATTATATTAAATTTACTTAAACCATTTGTAACCTGCACATGAACATGA
>9_3157
AATTTACTTAAACCATTTGTAACCTGCACATGAACATGACTTACATACATTACATATCTCATTCGTCCACTCCAAAAATA
>9_3198
TACATACATTACATATCTCATTCGTCCACTCCAAAAATAATATGGACAATAAATAGAGTAAAATGTTAAATGTGAAAAAA
>9_3239
ATGGACAATAAATAGAGTAAAATGTTAAATGTGAAAAAAGACAAATAATAATAATAAGATAAAGTGTAATATATCCATGT
>9_3280
CAAATAATAATAATAAGATAAAGTGTAATATATCCATGTCAATTTAAATAATATTTGTAAATGTTAAGAAGTTTTTTTTC
>9_3321
ATTTAAATAATATTTGTAAATGTTAAGAAGTTTTTTTTCAACATTTTGTTAAATCTCATTTAATATTTAATAAATCTAAA
>9_3360
AACATTTTGTTAAATCTCATTTAATATTTAATAAATCTAAAATTAAGATAAATTTATATTAACAAAAGATAATACCATAA
>10_0
TCCAGATTAGATTTAGAACGAGATGAAAGAATGCATAGTATTCCAAAATGTACAGAAGATATACTGAAAACTAAACATTG
>10_41
TCCAAAATGTACAGAAGATATACTGAAAACTAAACATTGTTACTCAATTATTAGTGAAAAATAATGGTTAGAATGGCGGT
>10_82
ACTCAATTATTAGTGAAAAATAATGGTTAGAATGGCGGTATCTACATCTAAGAAGAGATGTGCATATGATGTTCATTCAA
>10_123
CTACATCTAAGAAGAGATGTGCATATGATGTTCATTCAAAAAACCCCGTAACAAGAGGCCAAATCTAGGTTTTCTCATAA
>10_164
AACCCCGTAACAAGAGGCCAAATCTAGGTTTTCTCATAATGCTAAAACCCATAGGAGGAAAAACATACACTATCCATAGA
>10_205
CTAAAACCCATAGGAGGAAAAACATACACTATCCATAGACCCTCAACCTAACAGTTGAGGTGGCAAAAAAAAGAAACGCC
>10_246
CTCAACCTAACAGTTGAGGTGGCAAAAAAAAGAAACGCCATAACTTTCATATAATAGCTCCATCATGGGCTCTCTTTGCA
>10_287
AACTTTCATATAATAGCTCCATCATGGGCTCTCTTTGCACTATTAGAAATATTTTCCCAATATTTACAAGTTTATGCAAG
>10_328
ATTAGAAATATTTTCCCAATATTTACAAGTTTATGCAAGTGAGATGTGTTTTTGGTGGGTTTTGATTCCACTAAACTTAC
>10_369
AGATGTGTTTTTGGTGGGTTTTGATTCCACTAAACTTACCATCTAAAATTCTCTCCATTTTTTTTTTATTATTCTACCAA
>10_410
TCTAAAATTCTCTCCATTTTTTTTTTATTATTCTACCAAAAACATATATAAGATTCCATGACACTTATACACCATTTAAT
>10_451
ACATATATAAGATTCCATGACACTTATACACCATTTAATAAAATATATACACCAAATAAATAATGGGATTTGGCTGTGTA
>10_492
AATATATACACCAAATAAATAATGGGATTTGGCTGTGTATGTAGGTAGGGGAGGTACTTTAGCCATTGAGAGTACGAAAA
>10_533
TAGGTAGGGGAGGTACTTTAGCCATTGAGAGTACGAAAAGAGTTTTAAAGCTATATAAATTGTGTGTTTACATAGCCTTA
>10_574
GTTTTAAAGCTATATAAATTGTGTGTTTACATAGCCTTAACACAAATAAATAATTATTTGAATCAGCATAGAATTATACA
>10_615
ACAAATAAATAATTATTTGAATCAGCATAGAATTATACAAGTCATTGATGTATGGATTGACTTCCATAATTGGATGCTAG
>10_656
TCATTGATGTATGGATTGACTTCCATAATTGGATGCTAGTGTCTTAATAACAATTAAATTAATATAAATTCATGTGAAAC
>10_697
TCTTAATAACAATTAAATTAATATAAATTCATGTGAAACTTGAAATCATTGTCTTAATAATAATTAAATTAATATAAATT
>10_738
GAAATCATTGTCTTAATAATAATTAAATTAATATAAATTCATGTGAAACTTGAAATCATTAACTAAATTTTAATGCATTT
>10_779
TGTGAAACTTGAAATCATTAACTAAATTTTAATGCATTTATTATTATAACATATTAAGAAAATTAATTCTAATACATTTA
>10_820
TATTATAACATATTAAGAAAATTAATTCTAATACATTTATTATTATTATAAAATATTAACTAAATGTTAATACATCTTTT
>10_861
ATTATTATAAAATATTAACTAAATGTTAATACATCTTTTTTTAATATAAGAGAGGTTTGATCCACAATGTAATAAAAAAT
>10_902
TAATATAAGAGAGGTTTGATCCACAATGTAATAAAAAATCAATTGCCAAACATAAACTATTTTAAGAGATTAAGATATTT
>10_943
ATTGCCAAACATAAACTATTTTAAGAGATTAAGATATTTAATATTTGTGTAAGAAATTTAATTTTCAAAATAGCATTTTC
>10_984
TATTTGTGTAAGAAATTTAATTTTCAAAATAGCATTTTCCTACGTTTAATAATAATAATAGTTAACATGGACCTCAACAA
>10_1025
ACGTTTAATAATAATAATAGTTAACATGGACCTCAACAATCTAAGGACTCATTAATGTGTAGAAATATACAAGCTAATTT
>10_1066
TAAGGACTCATTAATGTGTAGAAATATACAAGCTAATTTCACAAAACAAATGCTCTGTAAGTTGAGGGTGTTTCCCTGGC
>10_1107
CAAAACAAATGCTCTGTAAGTTGAGGGTGTTTCCCTGGCATATCACTTAGGGCACTAACCAACTGAAGATATCGTAAACA
>10_1148
ATCACTTAGGGCACTAACCAACTGAAGATATCGTAAACATGGTGAAATATACATCCAAGTGCAGTTCCAGGAATAAATTT
>10_1189
GTGAAATATACATCCAAGTGCAGTTCCAGGAATAAATTTTCTATGACTTGAGGACGTTTCTAAACCAAGTGGCGGATTCC
>10_1230
TATGACTTGAGGACGTTTCTAAACCAAGTGGCGGATTCCCTGGGATATCGCTTTAAATTGTCGTTGTAATCAACATAATA
>10_1271
GGGATATCGCTTTAAATTGTCGTTGTAATCAACATAATATAAACCAAAGTGATATTCATATCCACTTGCCCACTCAAAGT
>10_1312
AACCAAAGTGATATTCATATCCACTTGCCCACTCAAAGTCGTCCAAAAGAGACCAAACCACATAACCTCAAACGTCTGCT
>10_1353
TCCAAAAGAGACCAAACCACATAACCTCAAACGTCTGCTCCCTCCCTGAGATTCATTTTACAAAATTCGTCAATAATCCA
>10_1394
CTCCCTGAGATTCATTTTACAAAATTCGTCAATAATCCACACTCCACATGGCAAAGTCAAATGACAACAAAGAGGAGTGT
>10_1476
GTCGCACGCACCTTATGGCTTCAAGTAGGGATGATAAATGTTTTGAATGGTACTCCACTCGCCCCGAATCCTGCAATGCT
>10_1517
TTTGAATGGTACTCCACTCGCCCCGAATCCTGCAATGCTTCTTCAAGCAGGTTTGTGCCGTTGTCGAAATCACCATACCC
>10_1558
TTCAAGCAGGTTTGTGCCGTTGTCGAAATCACCATACCCTATTCAAAATTCACGTTGTTCGTAATGATCAGATCCATATT
>10_1599
TTCAAAATTCACGTTGTTCGTAATGATCAGATCCATATTCAGTCACAATGATTAGATTCATATTATTGACTGAAGACAAC
>10_1640
GTCACAATGATTAGATTCATATTATTGACTGAAGACAACATTGAAAACCAATGAATGAACATTAAAAGTGGGTACCTGTC
>10_1681
TGAAAACCAATGAATGAACATTAAAAGTGGGTACCTGTCTCAGTGATATATATGGGAGGATTGTTATAGTGGTGCTTGGT
>10_1722
AGTGATATATATGGGAGGATTGTTATAGTGGTGCTTGGTATATTTTATCACTTCCCTCAATCCAGCAGGATACGACCTAA
>10_1763
ATTTTATCACTTCCCTCAATCCAGCAGGATACGACCTAAAAGAGCTAACACCTTCTTGCAAACCGCAAACGGAGAGTCAT
>10_1804
GAGCTAACACCTTCTTGCAAACCGCAAACGGAGAGTCATATATTATTTACTTAAAATAGCCATAAACTGTGAAGAAAGTA
>10_1845
ATTATTTACTTAAAATAGCCATAAACTGTGAAGAAAGTATATATATCCCATTATGGGTTTTTACAGAATAAACCATATCT
>10_1886
TATATCCCATTATGGGTTTTTACAGAATAAACCATATCTCAAAACACTTATAGAGGATCCAAAGTAAACTTTGTTTACTT
>10_1927
AAACACTTATAGAGGATCCAAAGTAAACTTTGTTTACTTGATCTGAACCACCAATTCCAAACAAAGAAGTTTTAATACCA
>10_1968
TCTGAACCACCAATTCCAAACAAAGAAGTTTTAATACCATAAAAGAATCAAATACCATGAGTTACTTGATCTGTTGAAAT
>10_2009
AAAGAATCAAATACCATGAGTTACTTGATCTGTTGAAATCTGATTGACCAATTTGCAAAGAACTTAAGTGATTAAAATGG
>10_2050
GATTGACCAATTTGCAAAGAACTTAAGTGATTAAAATGGTACATATTTAGCTTACCTGATATATTAGCCTGGGCGTCTAG
>10_2091
CATATTTAGCTTACCTGATATATTAGCCTGGGCGTCTAGAACATAGTCAACGTTCAAGGAATTTTGTGGAGTGGGATTGT
>10_2132
CATAGTCAACGTTCAAGGAATTTTGTGGAGTGGGATTGTTGACCGTAAAGTTTGTTGAATAATAATTATAACCAAGAAAG
>10_2173
ACCGTAAAGTTTGTTGAATAATAATTATAACCAAGAAAGTTGAATGAGCCTTTCATATCTTTGGCCTCTTCACTGCTAAA
>10_2214
GAATGAGCCTTTCATATCTTTGGCCTCTTCACTGCTAAATCATGGAAAGCGTGATCCCACTAAGCTTCACATAGAATCAA
>10_2255
ATGGAAAGCGTGATCCCACTAAGCTTCACATAGAATCAAAGTACTTCCCTGACGTTAGTGGATCCAAAAACCTGTAATCC
>10_2296
TACTTCCCTGACGTTAGTGGATCCAAAAACCTGTAATCCCACAGGAAAAAATTTAGATCTCGAGTTCACATGGATGTGGC
>10_2337
CAGGAAAAAATTTAGATCTCGAGTTCACATGGATGTGGCTGGAAGGAAAAAGGACATCGCACCTCTAATATCAAAACTTC
>10_2378
GAAGGAAAAAGGACATCGCACCTCTAATATCAAAACTTCAAGGTTCAATATAAATCTATCCTAATTACGCAGAAGGGCAT
>10_2419
GGTTCAATATAAATCTATCCTAATTACGCAGAAGGGCATAACTAGGCTGGGGGAGATGGCATCTTTTATGAATGAAGCTT
>10_2460
CTAGGCTGGGGGAGATGGCATCTTTTATGAATGAAGCTTAATTCCCCAGTTGACAAGTTTCCATTAATTTTTGTAATCCA
>10_2501
TTCCCCAGTTGACAAGTTTCCATTAATTTTTGTAATCCAAGCCAACTAGCTTCCACCCAAAACAGGAAAACCACAACATT
>10_2542
CCAACTAGCTTCCACCCAAAACAGGAAAACCACAACATTTTTGCAACCCGAAAAAATCAATTTGAAATTATTCAGCGAGG
>10_2583
TGCAACCCGAAAAAATCAATTTGAAATTATTCAGCGAGGTTGAACATTGGTGTTTTCACCTCAAGAAACCCAATGCTTTG
>10_2624
GAACATTGGTGTTTTCACCTCAAGAAACCCAATGCTTTGCATCCCAAAAGTTAATTTGAAATTATTCATCTGGGCTCCAA
>10_2665
TCCCAAAAGTTAATTTGAAATTATTCATCTGGGCTCCAAAATTAATTTTATTGATTCACAGTCAAAAATGATTTATTTTT
>10_2706
TTAATTTTATTGATTCACAGTCAAAAATGATTTATTTTTAATTGTGCTCACGCCCATGGTATGTTAAAAATAATGTGTGT
>10_2747
TTGTGCTCACGCCCATGGTATGTTAAAAATAATGTGTGTACATACCATCCTATTCTAAAGTCGATTGCTCTTTGAGTAGC
>10_2788
ATACCATCCTATTCTAAAGTCGATTGCTCTTTGAGTAGCCTCTTGATCAAGCAAAGATTTTAAGTATGGCACCATCTAGT
>10_2829
CTTGATCAAGCAAAGATTTTAAGTATGGCACCATCTAGTTCAGCACAAGTGATATGCCTATGGAACCTTTCTGCTTCCCC
>10_2870
AGCACAAGTGATATGCCTATGGAACCTTTCTGCTTCCCCTGCAATTTATTTTCCAACATTTGAGTTATTCAAGAGACGTA
>10_2911
CAATTTATTTTCCAACATTTGAGTTATTCAAGAGACGTATGTTTTATTATTCAATTTTGGTTCTCTTGTATTTAAAACAA
>10_2952
TTTTATTATTCAATTTTGGTTCTCTTGTATTTAAAACAAAACATAACCCCACCTGGTATTTAGTCCTATATGTTTTTACA
>10_3034
GGTGCTATGTGCAAGAAGCATATTATGGGTTACAATGTAAGGCTCTGTTGCAGAATTCCCCACTGTACAGTTCCCAAATC
>10_3075
GCTCTGTTGCAGAATTCCCCACTGTACAGTTCCCAAATCCGGGCGAACAACGACCCGGTGTGTGAAGCCCTAGATCGTAG
>10_3116
GGCGAACAACGACCCGGTGTGTGAAGCCCTAGATCGTAGCCATATAATGTAAAGGTCAGTGGTTTGTTTATAGTTGTCCA
>10_3157
ATATAATGTAAAGGTCAGTGGTTTGTTTATAGTTGTCCAATACTTCACACAGTCTCTGAAAGATCGAAAACATTCTTCTA
>10_3198
ACTTCACACAGTCTCTGAAAGATCGAAAACATTCTTCTACGAATGTGTCGAAGTCCTCCCTGAGAGAGAATATCATGGAT
>10_3239
AATGTGTCGAAGTCCTCCCTGAGAGAGAATATCATGGATATCATGTCAAAAGCGCGCATGTGTTTCAATGTTTTAGAGGA
>10_3280
CATGTCAAAAGCGCGCATGTGTTTCAATGTTTTAGAGGAGACAAAAGAAATCTATGACTATGAATCTTACATGACTCTTT
>10_3321
CAAAAGAAATCTATGACTATGAATCTTACATGACTCTTTGACTATGGAATCCCCCATACTCGTCATTCAGGGCTTGCGGC
>10_3362
CTATGGAATCCCCCATACTCGTCATTCAGGGCTTGCGGCATGTCCCTATGATACAATGTAACTAAAGGCTCCATACCTTC
>10_3403
GTCCCTATGATACAATGTAACTAAAGGCTCCATACCTTCATGCAAATGAAGTTGAACATGAATGTTTATAAATGGCACAT
>10_3444
GCAAATGAAGTTGAACATGAATGTTTATAAATGGCACATAAACGTCACAAAATATATGTGTGCGTGTGTGAAGGATCTAT
>11_0
TCGCATTGTGAAAACTTAATACATTACGAATGGAATTTCTCCTAACCTTGAGAAGAAAAGACTATGTTTTTTTTTTCTAA
>11_41
CTAACCTTGAGAAGAAAAGACTATGTTTTTTTTTTCTAAACATTGTTACTGAATTATTAGTGAAAAATAACGGTTAGAAT
>11_82
ATTGTTACTGAATTATTAGTGAAAAATAACGGTTAGAATGGCGGTATCTACATCTAAGAAGAGATGTGCATATGATGTTC
>11_123
CGGTATCTACATCTAAGAAGAGATGTGCATATGATGTTCATTCAAAAAACCCCGTAACAAGAGGCCAAGTCTAGGTTTCC
>11_164
TCAAAAAACCCCGTAACAAGAGGCCAAGTCTAGGTTTCCTCATAATGCTAAAACCCGTAGGAGGAAAAACTTACACTATC
>11_205
ATAATGCTAAAACCCGTAGGAGGAAAAACTTACACTATCCATAGACCCTCACCCTAACGGTTGAGGTGGAAGAAAAGAGA
>11_246
TAGACCCTCACCCTAACGGTTGAGGTGGAAGAAAAGAGAAACGCCATAACTTTCATATACTAGCTCCATCATGGGCTCTC
>11_287
CGCCATAACTTTCATATACTAGCTCCATCATGGGCTCTCTTTGCACTGTTAGAAATCTTTTCCCAATGTTTACAAGTTTG
>11_369
CAAGCGAGATGTGTTTTTGGTGGGTTTTGATTCCACTTAACTTACCATCTAAAATTGTCTCCATTTTTTTTTTTGTTATT
>11_410
TTACCATCTAAAATTGTCTCCATTTTTTTTTTTGTTATTCTACCAAAACCATATATAAGATCCCATGACACTTATACACC
>11_451
ACCAAAACCATATATAAGATCCCATGACACTTATACACCATTTAATAAAATATATACACCAAATAAATAATGGGATTTGG
>11_492
TTAATAAAATATATACACCAAATAAATAATGGGATTTGGCTGTGTATGCAGGTAGGGGAGGTACTTTAGCCATTGAGAGT
>11_533
GTGTATGCAGGTAGGGGAGGTACTTTAGCCATTGAGAGTACGAAAAGAGTTTTAAAGCTATATAAATTGTGTGTTTACAT
>11_574
GAAAAGAGTTTTAAAGCTATATAAATTGTGTGTTTACATAGCCTTAACACAAATAAATAATTATTTGAATCAGCATAGAA
>11_615
CCTTAACACAAATAAATAATTATTTGAATCAGCATAGAATTATACAAGTCATTGATGTATGGATTGGCGTCCATAATTGG
>11_656
ATACAAGTCATTGATGTATGGATTGGCGTCCATAATTGGATGTTAGTGTCTTAATAACAATTAAATTAATATAAATTCAT
>11_697
GTTAGTGTCTTAATAACAATTAAATTAATATAAATTCATGTGAAACTTGAAATCATTGTCTTAATAACAATTAAATTAAT
>11_738
GAAACTTGAAATCATTGTCTTAATAACAATTAAATTAATACAAATTCATGTGAAACTCGAAATCATTAACTAAATTTCAA
>11_779
AAATTCATGTGAAACTCGAAATCATTAACTAAATTTCAATGCATCTATTATTATAAAATATTAAGCAAATTAATTTTAAT
>11_820
CATCTATTATTATAAAATATTAAGCAAATTAATTTTAATACATTTATTATTATTATAAAATATTAAATAAATGTTAATAC
>11_861
ATTTATTATTATTATAAAATATTAAATAAATGTTAATACATCTTTTTTTAATATAAGAGAGGTTTGAACAACAATGTAAT
>11_902
CTTTTTTTAATATAAGAGAGGTTTGAACAACAATGTAATAAAAAATCGATTGCCGAACTTAAACTATTTTAAGAGATTAA
>11_943
AAAATCGATTGCCGAACTTAAACTATTTTAAGAGATTAAGATATTTAATATCTGAATTTAATTTTTCAAAAATAGCATTT
>11_984
TATTTAATATCTGAATTTAATTTTTCAAAAATAGCATTTTCCTACATTTAATAATAATAATAGTTAACATGGACCTCAAC
>11_1025
CTACATTTAATAATAATAATAGTTAACATGGACCTCAACAACAATCTAAGGACTGATTAATGCGCAGAAATATACATGCT
>11_1066
CAATCTAAGGACTGATTAATGCGCAGAAATATACATGCTAATTTCACGGAACAGATGCTCTGCAAGCTGAGGGCGTTTCC
>11_1107
TTTCACGGAACAGATGCTCTGCAAGCTGAGGGCGTTTCCCTGGCATATGGCTTAGGGCACCAACCAGCTGAAGATATCGT
>11_1148
GGCATATGGCTTAGGGCACCAACCAGCTGAAGATATCGTAAACATGGTGAAATATACATCCGAGTGCAGTTGTAGGAATA
>11_1189
ACATGGTGAAATATACATCCGAGTGCAGTTGTAGGAATAAATGTTCTATGACTTGAGGACGTTTCTAAACCAATTGGTGG
>11_1230
TGTTCTATGACTTGAGGACGTTTCTAAACCAATTGGTGGATTCCCTGGGATATCGCTTTAAATTGTCGTTGTAATCAACA
>11_1271
TCCCTGGGATATCGCTTTAAATTGTCGTTGTAATCAACATAATATAAACCAAAGTGATAGTCATATCCACTCGCCCACTC
>11_1312
ATATAAACCAAAGTGATAGTCATATCCACTCGCCCACTCAAAGCCGTCCAAAAACGACCAAACCACATAACCTCGAACGT
>11_1353
AGCCGTCCAAAAACGACCAAACCACATAACCTCGAACGTCCGCTCCCTCCCTGAGATTCATTTCACAAAATTCATCAATA
>11_1394
GCTCCCTCCCTGAGATTCATTTCACAAAATTCATCAATAACCCACACTCCACATGGCAAAGTCAAATGAAAACAAAGAGG
>11_1476
TGTATGTCGCACGCACCTTATGGCTTCAAGTAGGGATGATAGATGTTTTGAATGGTACTCCACTCGCCCCGAATCCTGCA
>11_1517
GATGTTTTGAATGGTACTCCACTCGCCCCGAATCCTGCAATGCTTCTTCAAGCGGGGTTGTGCCATTGTTGAAATCACCA
>11_1558
GCTTCTTCAAGCGGGGTTGTGCCATTGTTGAAATCACCATACCCTATTCAAAATTCACGTTGTTCGTAACGATCAGATCC
>11_1599
CCCTATTCAAAATTCACGTTGTTCGTAACGATCAGATCCATATTCAGTCACAACGATCAGATCCATAATCTTGACTGAAG
>11_1640
ATTCAGTCACAACGATCAGATCCATAATCTTGACTGAAGACAACATTGAAAACCAATGAATGAACATTAAAAGTGGGTAC
>11_1681
AACATTGAAAACCAATGAATGAACATTAAAAGTGGGTACCTGTCTCAGTGATATATATGGGAGGATTGCTATAGCGGTGC
>11_1722
GTCTCAGTGATATATATGGGAGGATTGCTATAGCGGTGCTTGGTATAGTTTATCACTTCCCTCAATCCAGCAGGATACGA
>11_1763
GGTATAGTTTATCACTTCCCTCAATCCAGCAGGATACGACCTAAAAGAGTTAACACATTCCTGCAAACCGCAAATAGGGA
>11_1804
TAAAAGAGTTAACACATTCCTGCAAACCGCAAATAGGGAGTCATGTATTATTTACTTAAACTAACCATAAACCGTGAAGT
>11_1845
CATGTATTATTTACTTAAACTAACCATAAACCGTGAAGTAATTATATATCCCGTTATGGGTTTTTACAGAATAAACCATA
>11_1886
TTATATATCCCGTTATGGGTTTTTACAGAATAAACCATATCTCGAAACACTTACAGAGGATCCAACGTAAACTCTGTTTA
>11_1927
TCGAAACACTTACAGAGGATCCAACGTAAACTCTGTTTACTTGCTCTGAACCACCAATTCCAAACAAAGAAGTTTTAATA
>11_1968
TGCTCTGAACCACCAATTCCAAACAAAGAAGTTTTAATACCATAGAAGAATCAAATACCATGAGTTACTTGATCTGTTGA
>11_2009
ATAGAAGAATCAAATACCATGAGTTACTTGATCTGTTGAAATCTGATTGACCAATTTGCAAAGAAATTAAGTGATTAAAA
>11_2050
TCTGATTGACCAATTTGCAAAGAAATTAAGTGATTAAAACGGTACATATTCAGCTTACGTGATATATTATCCTGGGTGTC
>11_2091
GTACATATTCAGCTTACGTGATATATTATCCTGGGTGTCCAGAACGTATTCAGTGTTCAAGGAATTTTGTGGAGTGGGAT
>11_2132
GAACGTATTCAGTGTTCAAGGAATTTTGTGGAGTGGGATCGTTGATCGTAAAGTATGTTTGATAATAATTATAACCAAGA
>11_2173
TTGATCGTAAAGTATGTTTGATAATAATTATAACCAAGAAAGTCGAATGAGCCTTTCAGATCTTTGGCCTCTTCGCTGCT
>11_2296
GGGTACTTCCCCGACGTCAATGGATCCAAAAACTTGTAATCCCACAGGAGAAATTTTAGATCTTGGATGTGGCTGGAAGG
>11_2337
CCACAGGAGAAATTTTAGATCTTGGATGTGGCTGGAAGGAAAAAGGACATCTAGGCTCCAAAATTAATTTTTTGGATTCA
>11_2378
AAAGGACATCTAGGCTCCAAAATTAATTTTTTGGATTCAGGGTCAAAACTGATTTATTTTTAATTGTGCTCACGCCCATG
>11_2419
GTCAAAACTGATTTATTTTTAATTGTGCTCACGCCCATGGTATGTTAAACATAACGTGTGTACATACCATCCTATTCTGA
>11_2460
ATGTTAAACATAACGTGTGTACATACCATCCTATTCTGAAGTCGATTTCTCTCTGAGTAGCCTCTTGATCAAGCAAAGAG
>11_2542
TGAGTATGGCACCATCCAGTTCACCACAAGTGATATGCCTATAGAACCTTTCTGCTTCCCCTGCAATTTATTTTCCAACA
>11_2583
TAGAACCTTTCTGCTTCCCCTGCAATTTATTTTCCAACATTTGAGTTATTCAAGAGACGTATGTCTTTTGTTATTCAATT
>11_2624
TGAGTTATTCAAGAGACGTATGTCTTTTGTTATTCAATTTTGGTGCTCTTGTATTTAAAGCAGAACATAACCTCACCTGG
>11_2665
GGTGCTCTTGTATTTAAAGCAGAACATAACCTCACCTGGTATTTAGTCCTATATGTTTTGACAGCAGAGCTATGTGCAAG
>11_2706
TTTAGTCCTATATGTTTTGACAGCAGAGCTATGTGCAAGAAGCATATTATGGGTTACAATGTAAGGCTCTGTTGCAGAAT
>11_2747
GCATATTATGGGTTACAATGTAAGGCTCTGTTGCAGAATTTCGCGCCGTACAGTTCCCAAATCCGGGCGAACAGCGACCC
>11_2829
TGCGTGAAGCCCTAGATCGTAGCCATATAATGTAAAGGTCAGTGGTTCATTTATAGTTGTCCAATACTTCACACGGTCTC
>11_2870
GTGGTTCATTTATAGTTGTCCAATACTTCACACGGTCTCCGAAAGCTCGAAAAAATTCTTCTGCGAATGTGCCGAAGTCC
>11_2911
AAAGCTCGAAAAAATTCTTCTGCGAATGTGCCGAAGTCCTCCCTGAGAGAGAATATCATGGATATCATGTCAGAAGCGCG
>11_2952
CCTGAGAGAGAATATCATGGATATCATGTCAGAAGCGCGCACGTGTTTCAATGTTTTAGAGGAGAGAAAAGAAATTTATG
>11_2993
CGTGTTTCAATGTTTTAGAGGAGAGAAAAGAAATTTATGAGTGTGAATCTTACACGACTCTTTGACTACGGAATCCCCCA
>11_3034
TGTGAATCTTACACGACTCTTTGACTACGGAATCCCCCATTCTCGTCCTCCATGTCTTGCGGCATGTCCCAGTGATACAG
>11_3116
TAACGAAAGGCTCCATACCTTCATGCAAATGAACGTTGAACATGAATGTTTATAAATGGCACATAAGCGTCACAAAATAT
>11_3157
ATGAATGTTTATAAATGGCACATAAGCGTCACAAAATATATGCGTGAGTGTGTAAAATAAAGCTCTACCCAACGCGAGCA
>11_3239
TGATTTTCTAATACCATTCTTGAGCAGCTCGTTGATGAGATTATTGTAATAATTGATCCCCTCTATATTGACCCCCCCGT
>11_3280
TATTGTAATAATTGATCCCCTCTATATTGACCCCCCCGTGTCTCGGTGATCCCTCTGAAAACATTTACCCGAAATAAGAG
>11_3321
CTCGGTGATCCCTCTGAAAACATTTACCCGAAATAAGAGAGCCAGTTATCCCAGTAAATCCATTGTTCATTCAATTGCGT
>11_3362
CCAGTTATCCCAGTAAATCCATTGTTCATTCAATTGCGTGTATTGCATTCAACTTACGAGGAAATATGCACGACCAGGAA
>11_3444
AGAAAAATGATAGAGGTCCATTCCCATGTATTTGATATGCCGAACATATTCCTGCATGCAGATTACATTACAGATAATTA
>11_3485
GAACATATTCCTGCATGCAGATTACATTACAGATAATTAACTCCCTCAACTACGCTCAAAAAATAAAACAGATAGTGCAT
>11_3567
TGGCCGAGTCGATTTTCTCGTAAAACAGATAGTGCATAATGGTCGAGTTGATTCTTCTCGTACTCTCAACTTTAGTTTGT
>11_3608
GTCGAGTTGATTCTTCTCGTACTCTCAACTTTAGTTTGTACCTTATAGCGGTGTTATTGATCTACCGCAACATCCCCATT
>11_3649
CTTATAGCGGTGTTATTGATCTACCGCAACATCCCCATTCTGTCAATAACCCACACTCCACATGGCAAAGTCAAATGACA
>11_3731
AAAGAGGAGTGTATGTCGCACGCACCTTATGGCTTCAAGTAGGGATGATAGATGTTTTGAATGGTACTCCACTCACCCCG
>11_3772
GGGATGATAGATGTTTTGAATGGTACTCCACTCACCCCGAATCCTGCAATGCTTCTTCAAGCGAGGTTGTGCCGTTGTCA
>11_3813
TCCTGCAATGCTTCTTCAAGCGAGGTTGTGCCGTTGTCAAAATCACCATAACCTATTCAAAATTCACGTTGTTCGTAACG
>11_3854
ATCACCATAACCTATTCAAAATTCACGTTGTTCGTAACGATCAGATCCATATTCAGTCACAGCGATCAGATCCATATTCT
>11_3895
CAGATCCATATTCAGTCACAGCGATCAGATCCATATTCTTGACTGAAGACCAATGAATGAACATTAAAAGTGGGTACCTG
>11_3936
ACTGAAGACCAATGAATGAACATTAAAAGTGGGTACCTGTCTCAGTGATATATATGGGAGGATTGCTATAGCGATGCTTG
>11_3977
TCAGTGATATATATGGGAGGATTGCTATAGCGATGCTTGGTATAGTTTATCACTTCCCTCAATCCAGCAGGATACGACCT
>11_4059
AAGAGCTGACACCTTCCTGCAAACCGCAAAAGGAGAGTCATGTATTATTTATTAATAGTTATTTCACATTGCATCGTTCA
>11_4100
GTATTATTTATTAATAGTTATTTCACATTGCATCGTTCATCTTGCCACGCTAATGTCTATGTCACTTTGCGACATTCATC
>11_4182
ATGCCATGTCACATTGTGATGTTCATCAATGTTTTTGTCTCATTGTGAGGTTCATCAAATGTGCCACATTGTGAAATTTA
>11_4223
ATTGTGAGGTTCATCAAATGTGCCACATTGTGAAATTTATTAAGAGTTTTGTACCAGTAGCACCCTGAGATGTTGGGCCC
>11_4264
AAGAGTTTTGTACCAGTAGCACCCTGAGATGTTGGGCCCACAGTCATTTCGCATTTCGCGAGTCAACACTTCTTGTTTCA
>12_0
ACATTCATAAATTTCGCATGTCATGATTTTTGCACAACCAAAAAAGAAACAAATTTATATAATTATTTTGAAAAGGAAAT
>12_41
AAAAGAAACAAATTTATATAATTATTTTGAAAAGGAAATAATCATGTATATGCTATAGAAGCAAGGAAAATAAAATTAAA
>12_82
TCATGTATATGCTATAGAAGCAAGGAAAATAAAATTAAAAAAACTTCAAAATTTAATTATACGCATGCTTTTCACTAGCA
>12_123
AACTTCAAAATTTAATTATACGCATGCTTTTCACTAGCAAGACTAAGGGATATTTAATTACATTGCTGGAAAGCCTATCG
>12_164
ACTAAGGGATATTTAATTACATTGCTGGAAAGCCTATCGCTATTCAGAAAGTCCTCATTTACCCAACTTGAATGATCGAA
>12_205
ATTCAGAAAGTCCTCATTTACCCAACTTGAATGATCGAAATGATGACTACATTGCTAAACCCCCACATATATATATAACA
>12_246
GATGACTACATTGCTAAACCCCCACATATATATATAACAAAGCTTAAAACCATCCTACAAAAATGGAAAACCTAATAAGA
>12_287
GCTTAAAACCATCCTACAAAAATGGAAAACCTAATAAGAATATGAAAAAATATAAAATTAGGAGAAAACAGCATAGCGCC
>12_328
ATGAAAAAATATAAAATTAGGAGAAAACAGCATAGCGCCACTCATTTTCCATGTGTTCACAGCTCCATCCGTCCGTGGCC
>12_410
GATGTGGTATCGTAAAACATTTTTCATGGGTTCTGTATTTATTTCCATTTTTTTCGAAGTGAAATAAAACTATTGTAATA
>12_451
TTTCCATTTTTTTCGAAGTGAAATAAAACTATTGTAATATGCAAGGCAAAGTGTTACATTTGAATCGATGATAACCGTCC
>12_492
CAAGGCAAAGTGTTACATTTGAATCGATGATAACCGTCCACATACAAAATTCCTGATTAGAATTTGTGCTTACCAACTGG
>12_533
ATACAAAATTCCTGATTAGAATTTGTGCTTACCAACTGGAAATCATGTGGGGGGTAGCATGGCTGCCGAGTTTTCTGCGT
>12_574
ATCATGTGGGGGGTAGCATGGCTGCCGAGTTTTCTGCGTTCGTTGTCCACTCAGAGACTGCACCGACCATGGTTTTGTAT
>12_615
GTTGTCCACTCAGAGACTGCACCGACCATGGTTTTGTATGAACTGCCTCCTTCTTCCAACGCATTCACGACCTTTTCCTT
>12_697
ATTCTCTCACTCTCGCCCTTACCCTCATCCCGCTTTCTCCTTCCATCAGCTCCCTCCACTTCTCCTCTCCTTACGAATTC
>12_738
TCCATCAGCTCCCTCCACTTCTCCTCTCCTTACGAATTCATCTCTTTCCATCTTTGCTGCGATTGCCACCTTAAACTCAT
>12_779
CTCTTTCCATCTTTGCTGCGATTGCCACCTTAAACTCATTAACCAGTAGAAGCCTGTTCATCCTCTGTTCCGAAAAAATA
>12_820
ACCAGTAGAAGCCTGTTCATCCTCTGTTCCGAAAAAATAGGCCAACAGATCATCGGCACTCCGTGTGTGATGCTGTCCAG
>12_861
CCAACAGATCATCGGCACTCCGTGTGTGATGCTGTCCAGCGTAGAATTCCATCCGCAGTGAGAAAGGAAACCGCCGGTGG
>12_984
AACAAGTCCTCGGTCTTGCGTTCGACTCTGGAATCCCTCGGGTAAGAGTTGGGAAAGCTCTGTTTCCTCAATGGACAGAA
>12_1066
CTGCTCGATGGACTGCGCAGCACCCACAGGAAGCGATGTTCACTTGCTTCCAATCCCAGGGCAAGTTCGGTCACCTGAGC
>12_1107
ACTTGCTTCCAATCCCAGGGCAAGTTCGGTCACCTGAGCCCTCGGCAGATCGGTTCCGCTTATGAAGGAAACGAAGAGAA
>12_1230
CCATCCGTCTTCGACAAGTTTGTCATTGTGTTCAGGCGGCGACGATGATATGAGAGGCCCAAATGGATAAAATCAGGGCG
>12_1271
ACGATGATATGAGAGGCCCAAATGGATAAAATCAGGGCGTTCGATCAATATTCGTCGGATTAGATATCTTTCCATTCACA
>12_1312
CGATCAATATTCGTCGGATTAGATATCTTTCCATTCACAAGAGCTTTGATCGCTTCAGGCTCCAGGTCCTGGAAGGTGTT
>12_1476
AGCCGGCATATCCCTGCAAGGGATCGGCGGAGTGCCCGGTATCTCTATTGGAAAATTCGTGTCCTTAAATGAAATTGGAA
>12_1517
TCTCTATTGGAAAATTCGTGTCCTTAAATGAAATTGGAATCTCCAAGACAAGCTTGGGAACTGACAACATGACAGAAAGC
>12_1722
ATCTGAGAGCATTTTCCACTGATCCTTTCGATTTCTCGAAAAGCTTAGATACGTAAGTTTCGGGTTTCATATGTTGTGTG
>12_1845
GACCCGAGGACGCCATGTTCTCCGAATAAGCAGCCATGAGGCGAGGAGAAAACATCCATTTGCAGGTGATGAACGTGACG
>12_1886
CGAGGAGAAAACATCCATTTGCAGGTGATGAACGTGACGGAGAGTCCATGTCTACCGGAGAGGCGCTTGGCGAGCTCAGC
>13_0
ATATAGATGCCTTTGAGACCTTTTGGACAATGAGAATGAGTAACAAAAGGATGAAGGAAAACAAATACTTCGAAATATTA
>13_41
AACAAAAGGATGAAGGAAAACAAATACTTCGAAATATTATTAAATCTTCTCGAAATTAAGAGCCTTGAATAAATTCTCTT
>13_82
AAATCTTCTCGAAATTAAGAGCCTTGAATAAATTCTCTTACCAAAACATGAATCCTATAAGTGAGATATAAGTGAGATAT
>13_123
CAAAACATGAATCCTATAAGTGAGATATAAGTGAGATATAGAATATGATTGGCATTGATCGATTTTGGGCATTAAAGTGT
>13_164
AATATGATTGGCATTGATCGATTTTGGGCATTAAAGTGTCCTAATAATACACCCCAACCCATTACAAATTATTAAATAAA
>13_205
TAATAATACACCCCAACCCATTACAAATTATTAAATAAAGGCAAAAGCTCTTTCTAAAAGTTGACTTACATTAAAAAAAA
>13_246
CAAAAGCTCTTTCTAAAAGTTGACTTACATTAAAAAAAACTTGTTTCGATATTCTAAGAAAAGTTGAGTTACATTAAAAA
>13_287
TGTTTCGATATTCTAAGAAAAGTTGAGTTACATTAAAAAAAACTTGTCTCGATATTCTAAGAGATTATTTTATATTTAAA
>13_328
ACTTGTCTCGATATTCTAAGAGATTATTTTATATTTAAAAATTGGATCAATAATCTTTATGGCTAAAGAGTTGATATTTG
>13_369
TTGGATCAATAATCTTTATGGCTAAAGAGTTGATATTTGAATGACATGTCAATATATTTGAGTGGGACCTATGACTTTAG
>13_410
TGACATGTCAATATATTTGAGTGGGACCTATGACTTTAGAGGTAGTGATATCGTTTTCTAGATTCATAAAATAAGATTCT
>13_451
GTAGTGATATCGTTTTCTAGATTCATAAAATAAGATTCTTGTATAAAACAAAGTTAAAAGAAACAAGGTAGTAGTTATCC
>13_492
TATAAAACAAAGTTAAAAGAAACAAGGTAGTAGTTATCCATGAAAGCTATATCCATTGTATCCTCCACTTCAAAGATAGA
>13_533
GAAAGCTATATCCATTGTATCCTCCACTTCAAAGATAGATACACTATCATATAATATAATATAATTATAGATAGTAATAC
>13_574
CACTATCATATAATATAATATAATTATAGATAGTAATACAAATTGAAATAATCCAAATTAACAGGTTGAACATTATTAAT
>13_615
ATTGAAATAATCCAAATTAACAGGTTGAACATTATTAATACTGATGGACATTGACATCAAATTTACACTAAGACACCATG
>13_656
TGATGGACATTGACATCAAATTTACACTAAGACACCATGGATAACTAGATGGGGTACAACAAGTTAAAGGGAATATTCCC
>13_697
TAACTAGATGGGGTACAACAAGTTAAAGGGAATATTCCCATCCACCTTCTCATAAAGATATACAACTAATATAGCTCTAC
>13_738
CCACCTTCTCATAAAGATATACAACTAATATAGCTCTACAATAAATAAATAAATGTTTGTGCCACTTATTCAACCAAAAA
>13_779
TAAATAAATAAATGTTTGTGCCACTTATTCAACCAAAAAAACCAATCAGCTAGTGACATGACATTTAATATAATATGTAC
>13_820
CCAATCAGCTAGTGACATGACATTTAATATAATATGTACTACACATTACCAATAAAATGCTTGGTGTGGCAGTGCACGTT
>13_861
CACATTACCAATAAAATGCTTGGTGTGGCAGTGCACGTTCCCTTAAGATGTTGGGTGGGAAGAATAAAACGATATGTCGG
>13_902
CTTAAGATGTTGGGTGGGAAGAATAAAACGATATGTCGGGAGAGGGATACCTATTACAAACATATCATTCTGCTTCTGTT
>13_943
GAGGGATACCTATTACAAACATATCATTCTGCTTCTGTTGATTTACACTGAATAGCATGGGAAGCCTAAAGCCTCACATG
>13_984
TTTACACTGAATAGCATGGGAAGCCTAAAGCCTCACATGGCTATCTTTCCCTGCGTGGGAATGGGCCATATCATCCCTAT
>13_1025
TATCTTTCCCTGCGTGGGAATGGGCCATATCATCCCTATCGCTGAGCTCGCCAGGCATCTCTCTGACATCCATGGACTCT
>13_1066
CTGAGCTCGCCAGGCATCTCTCTGACATCCATGGACTCTTCGTCACCTTCATCGCCTGCAAATGGATGTTCTCCCCTAGC
>13_1107
GTCACCTTCATCGCCTGCAAATGGATGTTCTCCCCTAGCGTGATGGCTTCTTATTCAGAGAACATAGTGTCCTCGGGCCT
>13_1148
GATGGCTTCTTATTCAGAGAACATAGTGTCCTCGGGCCTCGACATCAACTTCATCCAGCTTCTAGAGGTGGAGATCGAAG
>13_1189
ACATCAACTTCATCCAGCTTCTAGAGGTGGAGATCGAAGGCGCACAACATATGAAAATCGAAGCTTACTTATCTAAGCTT
>13_1230
GCACAACATATGAAAATCGAAGCTTACTTATCTAAGCTTTTCCACAAATCGAAAGGATCAGTGGAAAATGCTCTTAGACC
>13_1271
CCACAAATCGAAAGGATCAGTGGAAAATGCTCTTAGACCCCTCATTGACTTTGCCTCTCCCATCTCTGCTTTCATCACTG
>13_1353
TTTTTCTGCTCCACTATGTTCGATGTGGTCGCCGAACTCCGCATACCCACATATCTATTCTTCACTTCCACTACTTCTTT
>13_1394
CATACCCACATATCTATTCTTCACTTCCACTACTTCTTTGCTATCAGTCACATTATCTCTTCCCAAGCTCATCTCGGAGA
>13_1435
TATCAGTCACATTATCTCTTCCCAAGCTCATCTCGGAGATTCCAATTTCATTTAAGAATGCAGATTTTCCAATAAAGGTA
>13_1476
CCAATTTCATTTAAGAATGCAGATTTTCCAATAAAGGTACTGGGCACTCCGTCGATACCTGGCAGGGATATGCTGGCTCC
>13_1517
GGGCACTCCGTCGATACCTGGCAGGGATATGCTGGCTCCCCTTCAGAACAGATCCGATGAATCTTTTTACTGGCTCCAAC
>13_1558
TTCAGAACAGATCCGATGAATCTTTTTACTGGCTCCAACACCATTCCTCACGTCTGTGGGAAGTGATGGGCATTTTTCTA
>13_1599
CATTCCTCACGTCTGTGGGAAGTGATGGGCATTTTTCTAAACACCTTCGAGGAACTGGAGCCTGAAGCAATGAAAGCTCT
>13_1681
TTGAAGGAAAGATATCGAATCCGACGGATATTGATTGAATTCCCCGCTTTTATCCAGTTGGGACACTCATATCATCATCG
>13_1722
CCCCGCTTTTATCCAGTTGGGACACTCATATCATCATCGCTTCTTGAACACAATGAAAAACCTGTCAAAGAAGGAGGGGA
>13_1763
TCTTGAACACAATGAAAAACCTGTCAAAGAAGGAGGGGAAGATTGCCTCAAGTGGTTAGAAAACCAACCAACTTCATCGG
>13_1804
ATTGCCTCAAGTGGTTAGAAAACCAACCAACTTCATCGGTTCTCTTCATTTCTTTTCGAAGCAGAACCGCTCTGCCGATG
>13_1845
CTCTTCATTTCTTTTCGAAGCAGAACCGCTCTGCCGATGGCTCAAGTGACCGAACTCGCCCTAGGATTGGAAGCAAGTGG
>13_1886
TCAAGTGACCGAACTCGCCCTAGGATTGGAAGCAAGTGGACATCTCTTCCTATGGGTGTTGTACAGTCTATCAAGTAGCT
>13_1927
ATCTCTTCCTATGGGTGTTGTACAGTCTATCAAGTAGCTTCCTCTCCATCGAAGAAACAGATCTTTCCCAACTCTCACCC
>13_1968
CTCTCCATCGAAGAAACAGATCTTTCCCAACTCTCACCCGAGGGATTCCAGATTCGAATCGAAGACCGAGGACTTATTAT
>13_2009
GGGATTCCAGATTCGAATCGAAGACCGAGGACTTATTATTGCTTCATGGGTGCCTCAGATTCCTGTTCTCTCTCACCCAT
>13_2050
CTTCATGGGTGCCTCAGATTCCTGTTCTCTCTCACCCATCCATCAAAGGTTTCCTCTCTCATTGTGGCTGGAATTCTATG
>13_2091
ATCAAAGGTTTCCTCTCTCATTGTGGCTGGAATTCTATGCTGGAGAGAATCTCACATGGAGTGCCAATGATTTGTTGGCC
>13_2132
GGAGAGAATCTCACATGGAGTGCCAATGATTTGTTGGCCTCTTTTTGTGGAATATGTGTCTGATGCTATCGACAGGTGTT
>14_126
CATAACTTGTCGCTAGGAACCTTTTTTTCCCTGGTGGGATTGAGCTCCAACTTGGGGTGACCTGCTACTGAAATATTACG
>14_378
TGGTTTAATGTTTCTTGTACATATAGGTATGGTGTTTTAGCTTTTAACTATGGTTGTGCATGAGTAGGTTAGCTAATGGT
>14_420
TTTAACTATGGTTGTGCATGAGTAGGTTAGCTAATGGTAACATTTCGTGTTAAGTTTAATCTTGTGATTTTGTGAATGAG
>14_504
CAAGAAGAGGATTGAGTGGCTAGTGTGCAAGATTGTAGCATGTGTGCACCAAGAGGATGGAATTTATTTAATAACTCCAT
>14_546
TGTGCACCAAGAGGATGGAATTTATTTAATAACTCCATCGGGCAGAGTCAGAGTCATTTATTTAATAACTCCAAAATTGT
>14_588
CAGAGTCAGAGTCATTTATTTAATAACTCCAAAATTGTAGTCTCTTTATTCAGACCTATAGATTCTGCTTTAAAGTTGTA
>14_630
TCTTTATTCAGACCTATAGATTCTGCTTTAAAGTTGTAGATAAAAAATTTAAGTCCAAAAGCGTACACCTATTGACCATG
>14_882
TATTTAAAATTTACTATGATGATCAAACAGAATAAAACGATAATGCTAAAGCTGGGTACCTATAACAAACACATCGTATT
>14_924
ATGCTAAAGCTGGGTACCTATAACAAACACATCGTATTGCTCCATATTGCTTGTACTCATTTACACTGAACAGCCATGGC
>14_966
CATATTGCTTGTACTCATTTACACTGAACAGCCATGGCAAGCCCAAAGCCTCACGTGGCTATCTTTCCCGGCGCGGGAAT
>14_1218
GAGATCGAAGGCGCCCAACATATGAAACCAGAAGTTTGCTTATCTAAGCTTTTCGAGAAATCGAAAGGATCAGTGGAAAA
>14_1386
GAGCTCCGCATACCCACATACGTATTCTTCACTTCCGCTGCTTCTCTGCTTTCTGTCATGTTGTCTCTTCCCAAGCTTGT
>14_1428
TCTCTGCTTTCTGTCATGTTGTCTCTTCCCAAGCTTGTCTCGGAGATTCCAATTTCGTTTAAGGACGCGGATTTTCCAAT
>14_1470
GAGATTCCAATTTCGTTTAAGGACGCGGATTTTCCAATAGAGGTACCCGGCACTCCGCCGATCCCTGGCAGAGATATGCC
>14_1497
GATTTTCCAATAGAGGTACCCGGCACTCCGCCGATCCCTGGCAGAGATATGCCGTCTCCCCTTCAGGACAGGTCCGATGA
>14_5727
AAGAACAAAAATCTATTTGTTCTTTCTATTTTTGCACATAGATGTCGATATTGTTCAAGTTTTTGAGATATATGAGGTTG
>14_5809
GAGTGTGCTTGGAACATAAAACTACCCAGCAGAAATGCACATGCATTTTTATAATGTGTGCATGTTCCCATAACGCATGT
>14_5850
TGCATTTTTATAATGTGTGCATGTTCCCATAACGCATGTGCACTAAATCATGTTCATGTTCTAGGAACACACACACACGT
>14_5891
ACTAAATCATGTTCATGTTCTAGGAACACACACACACGTTCATGTTGGGCAGGGATAAGCACCCAACCTCAAGGATTTCA
>14_6178
ATAATGCACTTAGGGATCAAGTGTGGTGGGTCAAACTATATGGAAAATATGATTATTACCTTATCTAGAACAAGAAACTT
>14_6219
GGAAAATATGATTATTACCTTATCTAGAACAAGAAACTTATAAGGAGTTCAGAGGTTGTAACTAAAGATTCATTGATGAA
>14_6260
AAGGAGTTCAGAGGTTGTAACTAAAGATTCATTGATGAAGAGTCAGGGTGAGAAACTGTGAGCAGTCTCTCTGGGTGAGA
>14_6342
CTAGTTGTTGTGGAGTGTTTTTAAGTCATGTGGAATACTCTTTAGGCGATAGTTTTTCTAATATTTATTACCTGGTGCAT
>14_6383
TTAGGCGATAGTTTTTCTAATATTTATTACCTGGTGCATTGAGCATTAGTCGCAAGGCTCAGAGATTTCCTATTTGGTGT
>14_6424
AGCATTAGTCGCAAGGCTCAGAGATTTCCTATTTGGTGTAGACCCCCCTTCTCTCCAAGGGCTGCGTGACCTCCCAGTCT
>14_6547
ACTGGAATATCTAAGAAACAATCCACAGGTCTTTGTGAAATTTCACCCACATGAACAAGCACCAGGCGTAAGACTCCTCC
>14_6629
GTGACCACTGGCTGTGACCACACGCTTAACCAAAATTTTCTTCGTAACCTCGGACCTCGAGTATTCTGCTGCAATTCACC
>14_6670
TCGTAACCTCGGACCTCGAGTATTCTGCTGCAATTCACCCTGACTCTCCCAATTTCCGAACTCTCGAACTAGCGTCTAGC
>14_6711
GACTCTCCCAATTTCCGAACTCTCGAACTAGCGTCTAGCAAGTGCTAGCTCTTATCCTTTAGTCTCTGTCAATGTGACCT
>14_6793
GGCTAGAACCTGGGGCTCAAACTTCTGAGCGCTTCGTGACTTCGCACCTTGCGTCATATGAATATAGATCACTTCCATTT
>14_6834
TCGCACCTTGCGTCATATGAATATAGATCACTTCCATTTTCTCCAAATCTGAAATTTCGAATTCCCCCTGGAAAATCAAC
>14_6875
TCCAAATCTGAAATTTCGAATTCCCCCTGGAAAATCAACGGTCCTTATCTCTCCTACAACTGACGGTCAATATGCACTTC
>14_6916
TCCTTATCTCTCCTACAACTGACGGTCAATATGCACTTCATGAATCGGGACTTTGTGTCTCAGGATTTCTTTTTTCAGGA
>14_6957
GAATCGGGACTTTGTGTCTCAGGATTTCTTTTTTCAGGACTTCTTGTTTTGGCTATCGAAAGACTACTCGTCTCTCTTCC
>14_7039
CGATACCCAAACTTGCAAATTCTTTGAACTCTGCTTGCGTCAAATTGATGGTCCATGACCTTCCACGATCCAATGGCTAT
>14_7080
AAATTGATGGTCCATGACCTTCCACGATCCAATGGCTATGATCAAATCGCGAACTCGGACTTCATGAGTCTTCATTTCTC
>14_7121
TCAAATCGCGAACTCGGACTTCATGAGTCTTCATTTCTCTCGCTTTGAGAATCAGTGAAACGTTGATATTTCAACACGTT
>14_7162
GCTTTGAGAATCAGTGAAACGTTGATATTTCAACACGTTTCCTACCTCAATGGATGGTCATGATCACCTCGCAATTTCGG
>14_7203
CTACCTCAATGGATGGTCATGATCACCTCGCAATTTCGGACTTCGCGAGTTTCACTCTGCTCCTTGAAAATCTTCCGATT
>14_7654
CCTTGACCCTTCTATGTCTTTCAAAGAACTTATTGGTGCTCACCTGACACGTTCTGCATTCGAACTCTTGAGCTTACGAA
>14_7695
ACCTGACACGTTCTGCATTCGAACTCTTGAGCTTACGAACTTGACACAAGTTCTCTCTACGTGCAGTCCTTGCACTCGAC
>14_7859
AACAAATCTGTAAGTGTCTTCTCCTCCTACTCTTCTTCTTCTTACAGAACTCAAAACAAAGTCCTCTTTGTGCATTCTCA
>14_7900
TTACAGAACTCAAAACAAAGTCCTCTTTGTGCATTCTCACACCTGCTTGATACCCTCCTAGAATAACTCTACATAATCCT
>14_7941
CCTGCTTGATACCCTCCTAGAATAACTCTACATAATCCTCAACAATTCTATTTTTCCTTGGTGCTTTTTTTTGAATAGTC
>14_7982
ACAATTCTATTTTTCCTTGGTGCTTTTTTTTGAATAGTCTCTCCTTCAGAGTGTTTAGTAACTTTGAGGCTCCTCCCTGG
>15_0
CATGATGTGACGGTGCTGGAGGTGCCTGCTACAACCACAGCTACATCTCCGCTGTTGCTAAAGAATGTACATTCACATAC
>15_41
TACATCTCCGCTGTTGCTAAAGAATGTACATTCACATACTGCAATATTGATGTGCTTTCTCACAACGGACAATGGTCAGT
>15_82
CAATATTGATGTGCTTTCTCACAACGGACAATGGTCAGTCCACAGAGCATAATAAGTTTAAAGAAAGATTTGAAGCGTGC
>15_123
ACAGAGCATAATAAGTTTAAAGAAAGATTTGAAGCGTGCAATGGTGGTGCCCGATCTGAGGAGTTTAAAACCGCCAGTGG
>15_205
ACCTACAAGGCGTAGTACTGCTACATATGTATATGTGGACACACAACTCCAAATTATTTAAAGATGAAGATGATATCTAC
>15_246
CACAACTCCAAATTATTTAAAGATGAAGATGATATCTACGGCAATGTGGCTATTTACAAAGAGGGCAACTTCGATGTAGA
>15_328
GTGGGGAAAGGGGATGGATACTCACTTTTGTAAGTCAAAACCGTGTTTTAAATGTTTGTAATCAAATCATGGAAAAATGG
>15_369
CGTGTTTTAAATGTTTGTAATCAAATCATGGAAAAATGGCGCATCTCTCTGCATCTTTGTGTAATCAACTAATGGAGGAG
>15_410
CATCTCTCTGCATCTTTGTGTAATCAACTAATGGAGGAGGAGGAGGTGGTTTGGAATCAAATCATGGAGAATAGTAATCA
>15_451
GGAGGTGGTTTGGAATCAAATCATGGAGAATAGTAATCAAATAATGGAGGAGGAGGAGGAAATCAAATAATGGAGGAGGA
>15_492
TAATGGAGGAGGAGGAGGAAATCAAATAATGGAGGAGGAGAAGGATGTTTGGAATCAAATCATGGAAAATAGTATGGAGC
>15_533
AGGATGTTTGGAATCAAATCATGGAAAATAGTATGGAGCATCTTTGGGGATGTAATTAAATAATGATGATGATGATGATT
>15_574
CTTTGGGGATGTAATTAAATAATGATGATGATGATGATTGGTCCATGGGACTTTAAGAGGATAAGTGATTATTTGTGATT
>15_984
CTAAATTATGGTTGATTACATCCATAAAACCCTTACATACCATCCTATTCTGAAATCCAATGCTCTGCGGGCAGCCCGTT
>15_1025
ATCCTATTCTGAAATCCAATGCTCTGCGGGCAGCCCGTTGATCAAGTTTAGACTTTGTGAATGGCACCACCCAGCTCACT
>15_1107
AAGTGCTATGCCTATGGAACCTTTCTGATTCCCCTGCAATTTATTTTCCAACATTTAATCAAGTGATGTATATCTCCTAC
>15_1148
TATTTTCCAACATTTAATCAAGTGATGTATATCTCCTACATAAATTTCAGTTGCTAGACTTAACAGAGGACATAATCTCA
>15_1189
AAATTTCAGTTGCTAGACTTAACAGAGGACATAATCTCACCTGGTATTTAGTTCTATATATTTTTACAGCAGCGGCATGT
>15_1230
TGGTATTTAGTTCTATATATTTTTACAGCAGCGGCATGTGCAAGAAGCATGTTGTGGGTTACCATATAAGGCTCCCTTGC
>15_1271
AAGAAGCATGTTGTGGGTTACCATATAAGGCTCCCTTGCGGAATTTCCTGCTGTACAGTTTCCAAATCCAGCCGAACAGC
>15_1312
AATTTCCTGCTGTACAGTTTCCAAATCCAGCCGAACAGCGGCCAGGTGCGTGAATCCCTAAATCATAGCCACCGAGTGAG
>15_1353
CCAGGTGCGTGAATCCCTAAATCATAGCCACCGAGTGAGAAGACCAGCGGTTCGTTTACAGTTACCCAGTATTTCACACG
>15_1435
CTCCAAAAGCCCGAAAACATTCTTCGGCGAATATGCCAAAGTCCTCCCTGGAAAATAAAATATCAGAATTTGCATGCTTT
>15_1476
TCCTCCCTGGAAAATAAAATATCAGAATTTGCATGCTTTTTGATGTTTTAGAAGCGTGGAAGAGAATTATGCCAATGGAT
>15_1517
GATGTTTTAGAAGCGTGGAAGAGAATTATGCCAATGGATCTTACACTATTCTTTTGCTACGGAATCCCCCATACTCGTCC
>15_1599
CAGGGCTTGTGGCATGTCCCAGTGAAACAGAGTGATAAAAGGCTCTATACCTGCATGGAAACTCGGATCGATGTGTAGAA
>15_1640
GCTCTATACCTGCATGGAAACTCGGATCGATGTGTAGAAAGGCCACATACATGTAAAGCTCTACCCAAGGCTACCAAATC
>15_1681
GCCACATACATGTAAAGCTCTACCCAAGGCTACCAAATCATTTAGTTTATTACCGTTCTTCAGCAGCTCGTTGATGAGAT
>15_1763
TTGTAATAAATAATTCCCTCTTCATTGACTCGTCCGTGTCTTGGAGATCCCTCTGTTAAAAAAGTAAGAGAGTTACGGAA
>15_1804
TGGAGATCCCTCTGTTAAAAAAGTAAGAGAGTTACGGAAGCCAGTGGTACCTAAAGTCTGATAATCCATTGTCGATTCAT
>15_1845
CAGTGGTACCTAAAGTCTGATAATCCATTGTCGATTCATTTATAATTCAACTTACTGGGAAATATGCGTGACCAGGAGAT
>15_1927
AGAAACGATAGACGTCCATTCCCATGTATTTGAGAAGCTGAACATCTTGCTGTATGCAGATGACAAATAAATTAATGCCA
>15_1968
ACATCTTGCTGTATGCAGATGACAAATAAATTAATGCCATCAACGCTCACTAACTGAGAATTTTAATTCTTCAAATAATT
>15_2009
AACGCTCACTAACTGAGAATTTTAATTCTTCAAATAATTTTAATTTGTACCTTATAGCGGTGGTATTGATCTACTGCAAC
>15_2091
CACCATTCTTTCCATCGGTGATTTTACCTGCATAAACGTTCAATAACACCAAACAAATAAATATGGTATCCCACTTAAAA
>15_2132
AATAACACCAAACAAATAAATATGGTATCCCACTTAAAATACCCAACTCGCCCGCTGTATCTATGCACAAGTGAAACCTT
>15_2173
CCCAACTCGCCCGCTGTATCTATGCACAAGTGAAACCTTGAATGTGGGAGAATGTATCCCAAATGCTGGGGCCTCTCCCA
>15_2255
GTGGCCGGCAGCTCCTTCGACCTGGAAAACAAATAGAATTTTTTAAAAGACTAAAATATGAGGAAAACAGGGAAGTAGTG
>15_2296
TTTAAAAGACTAAAATATGAGGAAAACAGGGAAGTAGTGGGCTACATAATGTAAAGAATTAAAGTAGGTGCAGGGACTAC
>15_2337
CTACATAATGTAAAGAATTAAAGTAGGTGCAGGGACTACTAGTGATGAAAGTGGAACCTGATAAGCAGATGAGCCAGCAC
>15_2419
AATTTGAAACCCCTAGGGAAGCTGCTTCTAGCTAGCCTTGGTGAAGCTACTGCAGCTACTATGTTGAGGAGATAAATTGA
>15_2460
TGAAGCTACTGCAGCTACTATGTTGAGGAGATAAATTGAAAGCAAACATATGCAAAATGGCTTTAGGCCTTGAATTTCTG
>15_2501
GCAAACATATGCAAAATGGCTTTAGGCCTTGAATTTCTGTCATCATACCAGTTCTTATCCCTCGAGTTTGAGTTGAAGTG
>15_2542
ATCATACCAGTTCTTATCCCTCGAGTTTGAGTTGAAGTGTTTTTTATCTTTTAGTTTGTTTTTTATTGTTTTTGTGAATT
>15_2583
TTTTATCTTTTAGTTTGTTTTTTATTGTTTTTGTGAATTTAGACATTATTCTATTTATTATTTTTTGGTTGTTGGTGAAA
>15_2624
GACATTATTCTATTTATTATTTTTTGGTTGTTGGTGAAACTGTAATTTTACATTGTTTGATTTGTAATGTTTAATTTTAC
>15_2665
GTAATTTTACATTGTTTGATTTGTAATGTTTAATTTTACATTGTTTGATTTGTAATGTTTCAGCTAGACTTTACAATACT
>15_2706
TGTTTGATTTGTAATGTTTCAGCTAGACTTTACAATACTAATTTATATGTTCATTGGTTTTTTTTCATTATAGCTTTACA
>15_2747
TTTATATGTTCATTGGTTTTTTTTCATTATAGCTTTACATTTTTTAAAATTATATCATTAATTTGTCAATTCAAATTAGG
>15_2788
TTTTAAAATTATATCATTAATTTGTCAATTCAAATTAGGGTCACATTTATAATAGGAAGTCAAATTCAAGTACCAATCAT
>15_2829
CACATTTATAATAGGAAGTCAAATTCAAGTACCAATCATAACACAGAAAACGATTTAATTTTTTAAAAAAATATAAAAAA
>15_2870
CACAGAAAACGATTTAATTTTTTAAAAAAATATAAAAAATCAATTCACAATCAAATTAATACATAATCAATTGATATTTT
>15_2911
AATTCACAATCAAATTAATACATAATCAATTGATATTTTTTTGGTCTACTAGCAAATTAATACATAATCAATTCACAAAC
>15_2952
TGGTCTACTAGCAAATTAATACATAATCAATTCACAAACTTATTGTTATAATTTTTTAGAACAAGGAAAATTTGAATACA
>15_2993
ATTGTTATAATTTTTTAGAACAAGGAAAATTTGAATACAACTTGAGTAGGCCTAAGAGTTAAGAACATGTGTTTTCTCTT
>16_0
GTCAATTAAATTTGTTTATATAATCAGAAATACATTAAAAAAAATTAAAATCTTACTGAATCCAAATTTATCTTCAATTC
>16_41
AAATTAAAATCTTACTGAATCCAAATTTATCTTCAATTCCCTTAAAAAAAAAAATGTCTAAAAAAGTTTAGACAACCCCT
>16_82
TTAAAAAAAAAAATGTCTAAAAAAGTTTAGACAACCCCTCTGCCAATTATCCTCTTTAATTTTAATTCCAGTCGAGCAAC
>16_123
GCCAATTATCCTCTTTAATTTTAATTCCAGTCGAGCAACTGTTCAGTGCACTAAGTATAATTATAATAATACTTTCAAGA
>16_164
TTCAGTGCACTAAGTATAATTATAATAATACTTTCAAGATCTTCAATTAATCAAAATTCTAATCATAATGATAAGCCATC
>16_205
TTCAATTAATCAAAATTCTAATCATAATGATAAGCCATCCACCGACGAGCATAAATAACAGTAGTATGAAGACCATACCA
>16_246
CCGACGAGCATAAATAACAGTAGTATGAAGACCATACCAGCAAGTGGCAGTGACCATGCCAACTGCGAAACTGACTGTTA
>16_328
AGGTTAGTATCAGCTTCTTCCCTCACCCGTTCTTTTTATTAGTTATACATCTCTTGTTACAGCGTTTAAAAACCTAAATA
>16_369
GTTATACATCTCTTGTTACAGCGTTTAAAAACCTAAATACTTACGAGCAGATGATAGCGACAACTGCAGGTCGACGTGGG
>16_451
TGCCCGTACTTTCTGACATCTTTAGTAACATTATAAACAGACTCTTTAACTGCATACAATTACTATTAGGAGGCAGTAAA
>16_492
CTCTTTAACTGCATACAATTACTATTAGGAGGCAGTAAAAAACAGCTTTGCTGCCTTTGCTTAATTAAAAAGTTAACTTG
>16_533
ACAGCTTTGCTGCCTTTGCTTAATTAAAAAGTTAACTTGATTGCTAATTGTTCACATGGTTTCTCGTAGCTTTGCCTTTT
>16_574
TGCTAATTGTTCACATGGTTTCTCGTAGCTTTGCCTTTTAAACAATTATCTCGTGATTGTAAATTGGGGATGAGCACGAG
>16_615
ACAATTATCTCGTGATTGTAAATTGGGGATGAGCACGAGGGATGTTGGAGAGAGTTGCGTTTTTAAAATCTCCGTAGAGA
>16_656
ATGTTGGAGAGAGTTGCGTTTTTAAAATCTCCGTAGAGACAACTCATACGTGCGAGATGAGGAGATCACGTGCTTCTGAG
>16_738
AAGCTCTACTATCGTGAATTCGAATTTAGAAGTGGTGCAAATAAAATATGGAAAAATAACATTACAAAATCAGAGAGTCC
>16_779
TAAAATATGGAAAAATAACATTACAAAATCAGAGAGTCCCGATGAAGTTATCAGAATCGTGATTCTTGCTGTAAGTGAAC
>16_820
ATGAAGTTATCAGAATCGTGATTCTTGCTGTAAGTGAACCTGGACGCGGACAGCTATGTTATTCGGATAATGCAGGAGAT
>16_861
GGACGCGGACAGCTATGTTATTCGGATAATGCAGGAGATGGGATATTATAAACGTGTTTTCTTATCAAAATTGTCTCCCA
>16_902
GATATTATAAACGTGTTTTCTTATCAAAATTGTCTCCCACGGATCTATAAATTGATTCCTACACGGATCGCAATTCAGCT
>16_943
GATCTATAAATTGATTCCTACACGGATCGCAATTCAGCTGAAAGCGAAGAAGCAAAATGGCTAAAATTCAAGGTCTAAGG
>16_984
AAGCGAAGAAGCAAAATGGCTAAAATTCAAGGTCTAAGGCCACTCTGCATGTGTTTGATTTCAATCTATCTAATGATCAT
>16_1025
ACTCTGCATGTGTTTGATTTCAATCTATCTAATGATCATCATCGTAGTTGCAGGAGCTTCTCCAAATCTAGGTAGAAGCA
>16_1066
TCGTAGTTGCAGGAGCTTCTCCAAATCTAGGTAGAAGCAGTTTCCCAAAGGGTTTCAAATTTGGTGCCGGGTCATCTGCT
>16_1148
TCAGGTTCCACTTTTATCACTATTCTCTGCCACTAGATTCATTCATTGTATTATTTAACCTTCTGCTTGTTTTGTTTCAG
>16_1189
TTCATTGTATTATTTAACCTTCTGCTTGTTTTGTTTCAGTGATAGTATTCTGGACTTGACAAATTCTAATTCTGTTACAG
>16_1230
ATAGTATTCTGGACTTGACAAATTCTAATTCTGTTACAGGCGGAAGGAGCTGCCCATGAGGGTGGGAAAGGCCCCAGCAT
>16_1312
GGGATACATTCTCCCACATTAAAGGTTAATTAGTGCATACCACGAGGTGTGTATTTTAATTAAGTGAGATTTCTTGTGTA
>16_1353
ACGAGGTGTGTATTTTAATTAAGTGAGATTTCTTGTGTATTTACTGGTTGTTATTGAACGTTAATGCAGGTAAAATTGCG
>16_1435
TGGAAAGAATGGGGATGTCGCAGTGGATCAATACCACCGCTATAAGGTACAAATTAAAACTATTTGAAGAATTGAAGCAT
>16_1476
ATAAGGTACAAATTAAAACTATTTGAAGAATTGAAGCATTGCAGTTCAAACAGATCATTAGGCATTGTTTTGTTTTTTGA
>16_1517
CAGTTCAAACAGATCATTAGGCATTGTTTTGTTTTTTGAGCGTTGATGGAATTAATTTATTTGTAATCTCCATGCAGGAA
>16_1558
GTTGATGGAATTAATTTATTTGTAATCTCCATGCAGGAAGATGTTCAGCTTCTCAAGTACATGGGAATGGACGTCTATCG
>16_1640
TTTCTATCTCCTGGCCCCGCATATTTCCCAGTAAGTTGAATTAGGGAACACTGATATATTTATAAATAACTCTACAATGG
>16_1681
TAGGGAACACTGATATATTTATAAATAACTCTACAATGGATTTTAAATGACCGTGCTGTCGTTTTTCGTAAATCTACAGA
>16_1722
TTTAAATGACCGTGCTGTCGTTTTTCGTAAATCTACAGAGGGCTCTCCAAGACACGGAGGAGTCAATGAAGAGGGAATTG
>16_1804
TATTACAATAATCTCATCAACGAGCTTCTCAAGAATGGTATTTAAAAACCAAATGATTAGCTAGGCTTACAGTGTAGAGC
>16_1845
TTAAAAACCAAATGATTAGCTAGGCTTACAGTGTAGAGCTTTACGTGTATGTGGTCTTTTATACATGGATCTGAGTTTTC
>16_1886
TACGTGTATGTGGTCTTTTATACATGGATCTGAGTTTTCGTGCAGGTATAGAGCCTTTTGTTACACTGTATCACTGGGAC
>16_1968
GCCACAAGCTCTGGAGGATGAGTATGGGGGATTTCGTAGCAAAAGAGTCGTGTAAGATTCACTCTCATAATTTTCTTTTT
>16_2009
AAAGAGTCGTGTAAGATTCACTCTCATAATTTTCTTTTTAATTCTTCTTCTTAACATCGAGACATTTGTCTCTGATATAG
>16_2050
TTCTTCTTCTTAACATCGAGACATTTGTCTCTGATATAGATCCGTCTTTCAGGGAAGACTTTGGCTTCTTCGCCGAAGAA
>16_3079
TTATTGAGTATTATTTCTAAATAAAAATTAGTACAATCTAAAATCAAAGTTTTAAGTTTTAGTTTTTTTTTTAAATATTA
>16_3121
ATCAAAGTTTTAAGTTTTAGTTTTTTTTTTAAATATTATATATTTAGTTTTTTAGTTTTTTCCAATTTATTATCATTATT
>16_3163
TTTAGTTTTTTAGTTTTTTCCAATTTATTATCATTATTGAATACATCTCCATACCAATACATCTCCAATGAGGTTAATAA
>16_3205
ACATCTCCATACCAATACATCTCCAATGAGGTTAATAAATTAAATAATATCCAATGATCTTAATAAATTAAGTAATAGGC
>16_3247
AATAATATCCAATGATCTTAATAAATTAAGTAATAGGCTTTTATGAATTCGATGTTAATAAATGAAATAATAGGCTCAAT
>16_3289
ATGAATTCGATGTTAATAAATGAAATAATAGGCTCAATACAATAACCTATTCTCTATGTGCTCAATACATAGACACAATA
>16_3331
TAACCTATTCTCTATGTGCTCAATACATAGACACAATACATGGACATAAATTTTTAAAATGGTGTAGTCAAATGTAATGA
>16_3373
GACATAAATTTTTAAAATGGTGTAGTCAAATGTAATGATCAGAAAATAATGCAATTTCCCCATTAAGTTAAGTTCAGCCA
>16_3415
AAAATAATGCAATTTCCCCATTAAGTTAAGTTCAGCCATCTCTTTGTTCATCCATAATTTGCAGAGCTAAGGTAATTACT
>16_3457
TTTGTTCATCCATAATTTGCAGAGCTAAGGTAATTACTTGGTTGCAGCAGCTAAATAACAACAAAAATAGGCTTTGTATT
>16_3499
TGCAGCAGCTAAATAACAACAAAAATAGGCTTTGTATTTATAATCCAACGTTTCCACAAACCCACGAATTGAGCAAAGGT
>16_3583
TCACAGCAAATTAAACTATCACAGCCACAAGTCATTAGTGGCTGGTGAATGCAGAAATAATTGAGTTTTGGACATTAAAT
>16_3625
TGGTGAATGCAGAAATAATTGAGTTTTGGACATTAAATAATCACAGAATTCTGTGTATTAAATAACTGACGTGGTAAGAC
>16_3667
ACAGAATTCTGTGTATTAAATAACTGACGTGGTAAGACAAAGTGGTAAGAGTTCCAAGCAAGAAAATCCAGCCCAGTAAA
>16_4003
TATTAAATATACCTATTATCAATTTTTGACGTAATTAACAAATTAATTGTTGGATAGTCTTTACACCAACTTAGAGGAAT
>16_4045
TTAATTGTTGGATAGTCTTTACACCAACTTAGAGGAATGTAGGCAATGGTTCAAATAGCGTGCCATTAAAGATGATCATT
>16_4087
GCAATGGTTCAAATAGCGTGCCATTAAAGATGATCATTGCAAAAGCCATCAATGAACAGGGTATGTGGATGAGTAGCTGT
>16_4123
TTGCAAAAGCCATCAATGAACAGGGTATGTGGATGAGTAGCTGTAGCAAATGGTTTAACCAACAAAAAGTGCACACCCAC
>17_0
TTTGGGAAAAGGCGCCCATAGTTCAAACTTTCTCCGCTGGACATATCCCGCCACGAGATAAGGGAATGACATTTCTTCAA
>17_41
CATATCCCGCCACGAGATAAGGGAATGACATTTCTTCAACACTTTTCCAGAACATGAACACGTGTCGATATGTTGCCTGT
>17_82
CTTTTCCAGAACATGAACACGTGTCGATATGTTGCCTGTTATGCCCTTTCTTTTTTCTAGAGAATAAAACAAAGTTATGG
>17_123
TGCCCTTTCTTTTTTCTAGAGAATAAAACAAAGTTATGGTCTTTTTTCTATAGAATAAAACAAAGTTATGGCCCTTCCTT
>17_205
TCCCCAAGTAATCGAGGGGTCCACCGCATTACAACTTCTAAGAGTTTGTGAAGGGTGTTGTGTAACTATTCTATGTTTTG
>17_246
GAGTTTGTGAAGGGTGTTGTGTAACTATTCTATGTTTTGTTTTTTTGTCAAAATCCAACCTAGTTGTCTATATACTGCCT
>17_287
TTTTTGTCAAAATCCAACCTAGTTGTCTATATACTGCCTGCTATGCTCTTTCTTTTTTCTAGAGAAAATGAAGAGAATAA
>17_328
TATGCTCTTTCTTTTTTCTAGAGAAAATGAAGAGAATAAAACAAAGTTATGGCTCTTCCTTTGTCCCTAAGTAATAGAGG
>17_369
CAAAGTTATGGCTCTTCCTTTGTCCCTAAGTAATAGAGGGGTTCACCAGATTATAACTTCTAAGAGTTTGTTAAGGGTGT
>17_410
TTCACCAGATTATAACTTCTAAGAGTTTGTTAAGGGTGTTGTTTAAGTGTGTTTTATGTTTTGGTTTTTTCAACTACATA
>17_451
TTTAAGTGTGTTTTATGTTTTGGTTTTTTCAACTACATAAATATTATCAATTTATAATTTTATAAAATTGTATTTATGAA
>17_492
TATTATCAATTTATAATTTTATAAAATTGTATTTATGAATATAGAAATGGATTCACTATGCTGAAAAACTAAGAGACATT
>17_574
GATTATACAAAATTAGCTACTCAAATCTACATATCCAATAATTGCTTATTGAATTTTAAACAAAATTAAATAGAAAATAT
>17_615
TTGCTTATTGAATTTTAAACAAAATTAAATAGAAAATATCCATAAAAAAAAGCCAAAACTTAAAACATTCAAACTAAGGT
>17_656
ATAAAAAAAAGCCAAAACTTAAAACATTCAAACTAAGGTGTTTTCCAAATAATTGTGTTGTGTTGTGTTGAATAGACGCC
>17_697
TTTCCAAATAATTGTGTTGTGTTGTGTTGAATAGACGCCTAAAGGAACGAGAAACCTACCATTATGGAGTTTGAATCATT
>17_738
AAGGAACGAGAAACCTACCATTATGGAGTTTGAATCATTGTTATTGCGTGTTGGTTATCTAAACTTCATTTACTACTCAT
>17_779
TATTGCGTGTTGGTTATCTAAACTTCATTTACTACTCATGAAACTCTTGATTATGACTTATCTTGCGTAGCTTTAGCTCG
>17_820
AACTCTTGATTATGACTTATCTTGCGTAGCTTTAGCTCGCTCTTTTGATGGAAGGATAAACAATTATTCATTTATATTAA
>17_861
CTTTTGATGGAAGGATAAACAATTATTCATTTATATTAATACTTGAAATTAAATATAAGAAAATAAAACGAAGATTCTCT
>17_902
CTTGAAATTAAATATAAGAAAATAAAACGAAGATTCTCTTTGTGTTGTCATGTAAGGAAAGAGAAAAAGATAATATTTTT
>17_943
GTGTTGTCATGTAAGGAAAGAGAAAAAGATAATATTTTTGTTTTATACGAAAATCAATGAACACAATCGACTCCACAACT
>17_984
TTTATACGAAAATCAATGAACACAATCGACTCCACAACTTATCCTTTTGAGGTGAGAACTACACATTTTTATTTTTTATC
>17_1025
TCCTTTTGAGGTGAGAACTACACATTTTTATTTTTTATCATAATTTTTTCATATGCGTAATATACCTCCTAAAATTTCAT
>17_1066
AATTTTTTCATATGCGTAATATACCTCCTAAAATTTCATTGTGTAAAATGAAAAGTCCTCTTTTTAGATATGTTACTGAT
>17_1107
TGTAAAATGAAAAGTCCTCTTTTTAGATATGTTACTGATCGACTAAAGGGTATGCGATGGCATAGGTGTCAATGCTTGGA
>17_1148
ACTAAAGGGTATGCGATGGCATAGGTGTCAATGCTTGGACAACTAAAGCAAACAGTCTGTCGTGTGCGACAGTTCGGTGG
>17_1189
ACTAAAGCAAACAGTCTGTCGTGTGCGACAGTTCGGTGGATCCGATTGTGGATGCTACTCGTCGGGCCGACAATGTGCGG
>17_1230
CCGATTGTGGATGCTACTCGTCGGGCCGACAATGTGCGGAAGATGTCATCAAGATGCCATGACCTCCTAGACGGCGAAGG
>17_2050
AAGGATATGCGGGCTCCCCTTCAGGACAAGTCGGATGAATCATTTTACTGGTTTCAACACCATTCCTCGCGTCTGTGGGA
>17_2091
ATTTTACTGGTTTCAACACCATTCCTCGCGTCTGTGGGAAGTGACGGGCGTTTTTCTAAACACCTTCAAGGACCTGGAGC
>17_2132
TGACGGGCGTTTTTCTAAACACCTTCAAGGACCTGGAGCCTGAAGCGATCAAAGCTCTTGTGAATGGAAAGATATCTAAT
>17_2173
GAAGCGATCAAAGCTCTTGTGAATGGAAAGATATCTAATCCGACGGATATTGATCGAATGCCCCACTTTTATCCAGTCGG
>17_2419
AAATTTACATTTTCTCAACGTGGAATTCATTATTTATAATATGCATAGATTTCTATGACCATCTGTTCTCCAGGCGGAAT
>17_2460
TGCATAGATTTCTATGACCATCTGTTCTCCAGGCGGAATCACAAGTGGTAGGAATTTAGTTAACCTCATCACAATTTTAT
>17_2501
CAAGTGGTAGGAATTTAGTTAACCTCATCACAATTTTATGACCATCGATTAGTCAGTTATGTATATTTAATTTATGAAGT
>17_2542
CCATCGATTAGTCAGTTATGTATATTTAATTTATGAAGTCGGTCGAAGGCACTTGTAATTGATCAACCATGGTCGAATGC
>17_2583
GTCGAAGGCACTTGTAATTGATCAACCATGGTCGAATGCCTTTATTTTTCCAGTTCCAGTGAAACTGGAGAGAGAGAGAC
>17_2665
CTCAATGTTATTCAATCAAGGTCGTTGCTCTTGCATAGCGAATTTTTAATGCATCCAGCAAGGCATGGTTTTTGGTCGAC
>17_2706
ATTTTTAATGCATCCAGCAAGGCATGGTTTTTGGTCGACGACATCAATTTCTAGAAATTTTGGAAATTGCTTAAGAAATT
>17_2747
CATCAATTTCTAGAAATTTTGGAAATTGCTTAAGAAATTATGAATTGAACCACATATCGTTCCATTAAAAATATGATAAA
>17_2758
AGAAATTTTGGAAATTGCTTAAGAAATTATGAATTGAACCACATATCGTTCCATTAAAAATATGATAAATGTTATCTTGA
>18_164
TGGGTATGTGAAATCAATGTGTTGGGAAGGAGTCAAATTCCAATGGAATTGGTCTGGAGGTGAATGATAAGAGGCATCAT
>18_205
AATGGAATTGGTCTGGAGGTGAATGATAAGAGGCATCATAATGCATGGTTGAATATGGATTCACATTAAGGTCTGCATCA
>18_246
TGCATGGTTGAATATGGATTCACATTAAGGTCTGCATCAGCCAGGTTGGTGTCGAGCCACTCAAATCAATCCATAGAAAT
>18_287
CAGGTTGGTGTCGAGCCACTCAAATCAATCCATAGAAATGATGATGTGTTGTTGTGTATTTGTTACCGTATTATAGTATT
>18_328
TGATGTGTTGTTGTGTATTTGTTACCGTATTATAGTATTCTTCCTAGAGTTTCAACAACTTCTCTCATAGTTTTTCTCGT
>18_369
TCCTAGAGTTTCAACAACTTCTCTCATAGTTTTTCTCGTTCTCTATGAGTGGCTCTCACAATATCTTGGAGGTGAAGCGA
>18_451
GTGAGAGGTGTTACTTCAGTTCTTCCATGGCTTGTGAACATATGATATAAATTAAATAATAATAATTATTTAATTTTAGA
>18_492
ATGATATAAATTAAATAATAATAATTATTTAATTTTAGATTTATGGATTCAAGGTTTGAGATCCTTTGTTTATGGTACCA
>18_533
TATGGATTCAAGGTTTGAGATCCTTTGTTTATGGTACCAAGAGAATGAGGAGCCATCACTGTTTTCTACTTTACTAGAAC
>18_574
AGAATGAGGAGCCATCACTGTTTTCTACTTTACTAGAACAAAAACAATTCTCGACCATTTGAAATAATGAATTGAAAAGA
>18_615
AAACAATTCTCGACCATTTGAAATAATGAATTGAAAAGAGGAAAAAAAATGATGAGTTTTTTTTTTCTTTATTTTCTTGT
>18_656
AAAAAAAATGATGAGTTTTTTTTTTCTTTATTTTCTTGTCTCTCTCACTGAATTGATTGATTAATTAGTGCACTTTTTCT
>18_697
CTCTCACTGAATTGATTGATTAATTAGTGCACTTTTTCTCTGTATGTTTAGCGACGCATGCCATTGATTCTTTGAACTAC
>18_738
GTATGTTTAGCGACGCATGCCATTGATTCTTTGAACTACAAACAATTGAAAGGGAGATGCATTCAGATCATGTGGTGTCA
>18_779
ACAATTGAAAGGGAGATGCATTCAGATCATGTGGTGTCAGCGAGACCCTATAGCACACATGAGTGGAGTCAGAAACATAT
>18_820
GAGACCCTATAGCACACATGAGTGGAGTCAGAAACATATTTATCAAGGTATGTTTTGAGCCTTCCCTGCATTTCATGTTT
>18_861
ATCAAGGTATGTTTTGAGCCTTCCCTGCATTTCATGTTTGATGGAATTTAGGGTTTAGGGAATTAGGATTTGATTGATGT
>18_902
TGGAATTTAGGGTTTAGGGAATTAGGATTTGATTGATGTTCTTTTTCCCAAATTGCACTAATTTGATCTAAAATTCAATT
>18_943
TTTTTCCCAAATTGCACTAATTTGATCTAAAATTCAATTGTTTAATCAATTCCCAGACATGGGTTTTGTTGGATGCTTGC
>18_984
TTAATCAATTCCCAGACATGGGTTTTGTTGGATGCTTGCAGAATCTGCATGATTCTATTAAGCATGCAAGTGTTCATGGC
>18_1025
AATCTGCATGATTCTATTAAGCATGCAAGTGTTCATGGCTTCGATGGGAAAGGTAATGGATATGGATTTGAACATTTTGA
>18_1066
CGATGGGAAAGGTAATGGATATGGATTTGAACATTTTGAAATGGAGGAAGATGCAAATGAAGTTATTTAGAATTCTAATG
>18_1107
TGGAGGAAGATGCAAATGAAGTTATTTAGAATTCTAATGGGATGTCGATAGAGGGAAGCTTCATATTTCCCAGTGGGTTG
>18_1148
ATGTCGATAGAGGGAAGCTTCATATTTCCCAGTGGGTTGAATTGAGAACCAGTGTGTTCACATATATAAATAAATGTATG
>18_1189
TTGAGAACCAGTGTGTTCACATATATAAATAAATGTATGAAACCATTGGATTCCATGACTCTTATTTCCAAATTTTTTTA
>18_1230
ACCATTGGATTCCATGACTCTTATTTCCAAATTTTTTTAAATTTACAGAGGGCTCCCCAAGACATGGGGGAGTCGATGAA
>18_1312
AGGAATCGTTCATTACAATAATCTCATCAACGAGCTGCTCAAGAATGGTATTACAAAAAATGATTTGTTATCCTTGGGTG
>18_1353
AGAATGGTATTACAAAAAATGATTTGTTATCCTTGGGTGGAACTTTATGTGTATGTAGGATTTCTAGATATGGACCTGAG
>18_1394
ACTTTATGTGTATGTAGGATTTCTAGATATGGACCTGAGTTTTCATGTAGGTATAGAGCCTTTTGTAACATTATTTCACT
>18_1476
GACATGCCACAAGCTATGGAGGAAGAGTATGGGGTATTTCACAACAAAAACGTGGTGTAATATTTACTACCATAATGATC
>18_1517
CAACAAAAACGTGGTGTAATATTTACTACCATAATGATCTTCCACACCTCTAAAACATAAAAAAGAATTCTAATTCTGGT
>18_1558
CCACACCTCTAAAACATAAAAAAGAATTCTAATTCTGGTATTTTATTTTCCAAGGAGGACTTTCGTATATTTGCAGAGGA
>18_1599
TTTATTTTCCAAGGAGGACTTTCGTATATTTGCAGAGGAATTCTTTCATTCTCATATTATGGCTACAATGTGGGAAGTTA
>18_1640
TCTTTCATTCTCATATTATGGCTACAATGTGGGAAGTTACACCCTCGGATGTTGTTTGTCTAGATTTGGAAATTGCATGG
>18_1681
CCCTCGGATGTTGTTTGTCTAGATTTGGAAATTGCATGGTGGAGAATTTTGCAACATAACCTTATATTGTAAGCCACAAT
>18_1763
ACTTCTTGCACATAGCACTACTGTAAAAATATATAGGATTATGTTTTGTTTTCAATTGACTGAGCACTAAAATTGAATAT
>18_1804
TGTTTTGTTTTCAATTGACTGAGCACTAAAATTGAATATGGAGACATACATATTTTAAATGATACTTCGAAAATAAAATG
>18_1845
AGACATACATATTTTAAATGATACTTCGAAAATAAAATGAAAGAGTAGTAGAAAGATTCCATAGGCATATCACTTGCAAT
>18_1886
AGAGTAGTAGAAAGATTCCATAGGCATATCACTTGCAATGAGATGGGTGGTGCCATTCTCAAATTCTTCTATTGATCAAT
>18_1968
GATTCCCATAGAGAATTGGACTTCACATTAGGATGGTATGGAATGCATGAAATGTCAAATGGTTGGTAGTTTGATGATAA
>18_2009
AATGCATGAAATGTCAAATGGTTGGTAGTTTGATGATAATTCTCATGATGCGAATGCCAATTTGAATTTTGGATAGTTGT
>18_2050
CTCATGATGCGAATGCCAATTTGAATTTTGGATAGTTGTATTACCTTATTCTAATCCATTCGTCCTCCTACTTTTACTCT
>18_2091
TACCTTATTCTAATCCATTCGTCCTCCTACTTTTACTCTTCTACCCACTCCCGTTAATAATTTCATAGAGGATGCCATTT
>18_2132
TACCCACTCCCGTTAATAATTTCATAGAGGATGCCATTTATTCAAATTCAAATGGAAATGTATCCAAATCTATCCATTCT
>18_2173
TCAAATTCAAATGGAAATGTATCCAAATCTATCCATTCTATTAATAAAATGAAGATGTGTGTGTGTGTGTGTGTGTGTGT
>18_2214
TAATAAAATGAAGATGTGTGTGTGTGTGTGTGTGTGTGTGTGTGGATGTAGACATAGCAATGTTAATGACCTGTAAAATT
>18_2255
GTGGATGTAGACATAGCAATGTTAATGACCTGTAAAATTTGTTTGAATAAATACGGGTATGAAGGATAAAGTGTCCAAAC
>18_2296
TTTGAATAAATACGGGTATGAAGGATAAAGTGTCCAAACTTGGAAAGGGTTTGTAGCCATTTTTGTTCTCCACGTTTCTT
>18_2378
TTGCATCACCAATCCAACTGCACATGATGTTAATCTAATTTTTATTTCTCCTCAATTTCTTCTACTTGCATCAAGAATGA
>18_2419
TTATTTCTCCTCAATTTCTTCTACTTGCATCAAGAATGAATATTAGTCTATTCAAAAACATAAGAAATTGTCATACTTAC
>18_2460
ATTAGTCTATTCAAAAACATAAGAAATTGTCATACTTACTAGATTCTACTTAAGGCACCCCACACATTCATCTAATTCTT
>18_2501
GATTCTACTTAAGGCACCCCACACATTCATCTAATTCTTCACAGAATCTCAGGATCTCAGATATGTATCGGATTCTTAGT
>18_2542
CAGAATCTCAGGATCTCAGATATGTATCGGATTCTTAGTATTTTTGTGTATTTTGGGTTGGATCCATTTCTGGTATAAGT
>18_2583
TTTTGTGTATTTTGGGTTGGATCCATTTCTGGTATAAGTGGATTCATATCCCAGTGATATAATTGTGGAATATTTAAACC
>18_2624
ATTCATATCCCAGTGATATAATTGTGGAATATTTAAACCCTAGTTGCATGTTTTGAATAATTTTTACCATCATTTCCTTG
>18_2665
AGTTGCATGTTTTGAATAATTTTTACCATCATTTCCTTGAACAAATTTACATAATAATTATTTACTAACTTGTTCAAAAT
>18_2747
GAACAATTTGTTCCCAAATGCCTTAGTTGAGCACTTTAGAGCGAGCATTAGATTAGTTGTGTAATTTAGAGTGAGCATTA
>18_2788
CGAGCATTAGATTAGTTGTGTAATTTAGAGTGAGCATTATATTATATTAGAGTGAGAATTATATCAGTTCAAAGCGATGT
>18_2829
TTATATTAGAGTGAGAATTATATCAGTTCAAAGCGATGTCACTGCTTCAAAGGGCGTGCTTCCAATTTTTGTTCAGAGCA
>18_2911
GTCAGTGCACTTAATTATATGTCATAGCATTCATCGAAACAATTGTACTATTCATATTTCAAGGTGAATAATTATATTTA
>18_2952
ATTGTACTATTCATATTTCAAGGTGAATAATTATATTTATATTTCAAGGGTGAATATTTTTAAATTTCAATAATGTCCAT
>18_2957
ACTATTCATATTTCAAGGTGAATAATTATATTTATATTTCAAGGGTGAATATTTTTAAATTTCAATAATGTCCATTGCCA
>19_0
ATACTTGTCCACACACTTTCGTTTGGTCCATGAGGACTTCTTCGCCTCACTGAGACCTGTTATTCAAGATTTCTGCAAGA
>19_41
TCGCCTCACTGAGACCTGTTATTCAAGATTTCTGCAAGAATAATGTTCCAGATAATATCAGTCAATATAAGAACGTAAAA
>19_82
AATGTTCCAGATAATATCAGTCAATATAAGAACGTAAAATTTATGGGAATCCAATGTGGGGATCAAGGTCTGAAGCACTG
>19_164
TCCTTTTGAAAACAATAAAGGAAGATGCAACAAATTCAAAACAAATGATGTATGGCTCACTGCTATGAATTTCCTCAGAT
>19_205
CAAATGATGTATGGCTCACTGCTATGAATTTCCTCAGATGGATTTCGTAACTATGTATGGGGAGTTGTCAAGCACGGAGA
>19_246
ATTTCGTAACTATGTATGGGGAGTTGTCAAGCACGGAGACATCAAAACCTTTGAGAAGGGAAGTATTGCGTTGAAGTTGA
>19_287
TCAAAACCTTTGAGAAGGGAAGTATTGCGTTGAAGTTGATTCCCAACAATGAAGGTAAGTTTGAGAATTTAGAAAAGAAC
>19_328
CCCAACAATGAAGGTAAGTTTGAGAATTTAGAAAAGAACAAAACTTATGAAATGATATGATCAACTGCATACTATGAAGC
>19_369
AACTTATGAAATGATATGATCAACTGCATACTATGAAGCCTATGTCCACGTTTTGATTAAACCGAGGATTTTCAAATTGT
>19_410
ATGTCCACGTTTTGATTAAACCGAGGATTTTCAAATTGTACACGAAGGTGAATCGAGTCAGAATTTCAAATTGTACTCAA
>19_451
ACGAAGGTGAATCGAGTCAGAATTTCAAATTGTACTCAAAGGAGAATCAAGTCAACCTTACTTACCAAAAAAAGCGTTTA
>19_492
GAGAATCAAGTCAACCTTACTTACCAAAAAAAGCGTTTAAGGGTTTGTTTTATATATGGACGTTGCATCGATGTAATATC
>19_533
GGTTTGTTTTATATATGGACGTTGCATCGATGTAATATCATAATGTAATCAGTATGCATGTTGCTCAATATTCAGTTTCC
>19_574
AATGTAATCAGTATGCATGTTGCTCAATATTCAGTTTCCATGTGATTTGGTTTCTTAGTGAAAAGAGGCGAAGGGCATTT
>19_615
GTGATTTGGTTTCTTAGTGAAAAGAGGCGAAGGGCATTTTTTTCCATTCACTTAATCCCGCTTTCACAATTCTAACTCAC
>19_656
TTCCATTCACTTAATCCCGCTTTCACAATTCTAACTCACTACACTACAATGGATAATGATATAGATAAAATAATTTAAAA
>19_697
CACTACAATGGATAATGATATAGATAAAATAATTTAAAATTTTATTTTATAAAATTTAAAATTTTATTTTTTTAGAATCC
>19_738
TTATTTTATAAAATTTAAAATTTTATTTTTTTAGAATCCATAATTACGGGGAAGGCGTTCTTTTAAGGGAGAATTTGTCT
>19_779
AATTACGGGGAAGGCGTTCTTTTAAGGGAGAATTTGTCTGGACCTTTCATCGTCTGTTCCCAGTCTATCAAATCCTCCCA
>19_861
TTCACGCCTTTTCCACAGCCTATCGAACCCTGCCACGACCTTCCCGCTTAGTTTGGTTTTAGTTTTCTGCGTTCTACGTG
>19_902
TCCCGCTTAGTTTGGTTTTAGTTTTCTGCGTTCTACGTGAAATTGTGCAATCTTAGATCCGCTTGCATTGTGTACTGTGT
>19_943
ATTGTGCAATCTTAGATCCGCTTGCATTGTGTACTGTGTCTTTGTCATCATAATAAATGAGGCCCTTCCTACATTTATTG
>19_1025
CAAGTGAGGTCCTCAATTACCGTGCAGGTAGGTGAGGTCAGAACACTACCTGTGCAGGTCTTCCTACATTTATAGTGTTT
>19_1066
AACACTACCTGTGCAGGTCTTCCTACATTTATAGTGTTTGTACCCTATCTGCGGGTGAGGTCCTCAGTTACATGTGTAGG
>19_1148
GGCGAGGTTAGCACGCTACCTGTGCAGGTCAATTTACCCTACTTTACAGGTTTTTGGATCCACTAATGTCGGGGAAGTAC
>19_1189
CTTTACAGGTTTTTGGATCCACTAATGTCGGGGAAGTACCTTGATTCTATGTGAAGGTTAGTGGGAGCACGCTTGCCACA
>19_1271
TTAGTAGCAAAGAGGCCAAAGATCTGAAAGGATCATTCATATTTCTTGGTTACAATTATTATTCAACAGACTTTACAGTC
>19_1312
TTTCTTGGTTACAATTATTATTCAACAGACTTTACAGTCAACAATACCACTCCACAAAATTCTTGAAAACTAACTACGTT
>19_1353
CAATACCACTCCACAAAATTCTTGAAAACTAACTACGTTTTGGACGCCCAGGCTAATATATCAGGTAAGCTAAATATGTA
>19_1394
GGACGCCCAGGCTAATATATCAGGTAAGCTAAATATGTACCATTTTAATCACTTTAATCACTTAATTTCTTGGCAAATTG
>19_1435
ATTTTAATCACTTTAATCACTTAATTTCTTGGCAAATTGGTCAATCAATTTCAACAGATCAAGTAACTCATGGCATTTGA
>19_1476
CAATCAATTTCAACAGATCAAGTAACTCATGGCATTTGATTCTTCTATGGTATTAAAACTTCTTTGTTTGGAATTGATGG
>19_1517
CTTCTATGGTATTAAAACTTCTTTGTTTGGAATTGATGGTTCAGATCAAGTAAATGGAGTTTAAATTGGATCCACTGTAA
>19_1558
CAGATCAAGTAAATGGAGTTTAAATTGGATCCACTGTAAGTGTTTCGATATATAGTTTATTCTATAAAAACCCATAATGG
>19_1599
GTTTCGATATATAGTTTATTCTATAAAAACCCATAATGGGATATATAATTTCATCGTTGTTTATGGTTAGTTTAAGTAAA
>19_1640
TATATAATTTCATCGTTGTTTATGGTTAGTTTAAGTAAATAATACATGACTCTCCATCTGTGGTTTGCCGGAAGGTGTCA
>19_1681
ATACATGACTCTCCATCTGTGGTTTGCCGGAAGGTGTCACCTCTTTTAGGTCATATCCTGCTGGATTGAGGGAGGCGATA
>19_1722
TCTTTTAGGTCATATCCTGCTGGATTGAGGGAGGCGATAAACTATACTAAGCACCGCTATAACAATCTTCCCATATATAT
>19_1763
CTATACTAAGCACCGCTATAACAATCTTCCCATATATATCACTGAGACAGGTACCCACTTTTAATGTTCATTCATTGGTT
>19_1804
CTGAGACAGGTACCCACTTTTAATGTTCATTCATTGGTTTTCAATGTTGTCTTTAGTCAAGAATATGGATCTGATCGTTG
>19_1845
CAATGTTGTCTTTAGTCAAGAATATGGATCTGATCGTTGTGACCAAATATGGATTTGATTGTTATGAACAACGTGAATTT
>19_1886
ACCAAATATGGATTTGATTGTTATGAACAACGTGAATTTTGAATAGGGTATGGTGATTTCGACAACGACACAACCCCACT
>19_1968
TAGAAACATTGCAGGATTTGGGGCAAGTGGAGTACCATTCAAAAGATCTATCATCCCTACTTGAAGCCATAAGGTGTGTG
>19_2009
AAAGATCTATCATCCCTACTTGAAGCCATAAGGTGTGTGCGACATTCACTCCTCTTTGTTGTCATTTGACTTTTCCATGT
>19_2091
AGTGTGGGTTATGTGGTTTGGTCGCTTTTGGATGGCTTTGAGTGGGCGAGTGGATATGACTATCACTTTGGTTTATATTA
>19_2132
GTGGGCGAGTGGATATGACTATCACTTTGGTTTATATTATGTTGATTACAATGACAATTTAAAGCGATATCCCAGGGAAT
>19_2173
TTGATTACAATGACAATTTAAAGCGATATCCCAGGGAATCTACCAATTGGTTTAGAAACATCCTCAATTCATAGAACATT
>19_2214
ACCAATTGGTTTAGAAACATCCTCAATTCATAGAACATTTGTTCCTGGAACTGGACTCAGATGTATATTTCACCATGTTT
>19_2255
TTCCTGGAACTGGACTCAGATGTATATTTCACCATGTTTATGATATCTTCAGTTGTTGGTGCCTAAGCGATATGCCAGGG
>19_2337
TCTGCCAATTGGTTCAGAAATGCCCTCAACTTATAGAGCATTTGTTCCGTGAACTTCATTAACATGTATTTTTCTGCACA
>19_2378
TTGTTCCGTGAACTTCATTAACATGTATTTTTCTGCACATTAATGAGTCTTCAGATTGTTGAGGTCCATTATCTACGTCA
>19_2419
AATGAGTCTTCAGATTGTTGAGGTCCATTATCTACGTCAATCCAGACATCAATGACTTGTATAATTGTGTTAAGGCTATG
>19_2460
CCAGACATCAATGACTTGTATAATTGTGTTAAGGCTATGTTAAAACACAATTTATATAGCTTTATAACTCTTTTCGTACT
>19_2501
AAAACACAATTTATATAGCTTTATAACTCTTTTCGTACTCTCAATAACTAAAGTACCTCCCCTACCTACATACAGAGCCA
>19_2542
CAATAACTAAAGTACCTCCCCTACCTACATACAGAGCCAAATCCCATTATTTGTTTGGTGTATATATTTTATTAAATGGT
>19_2583
TCCCATTATTTGTTTGGTGTATATATTTTATTAAATGGTGTATAAGTGTCATGGAGTCTTATATGTTTTTTTTGTAGAAT
>19_2624
ATAAGTGTCATGGAGTCTTATATGTTTTTTTTGTAGAATAATACAAAAAATGGAGAGAATTTTAGATGGTAAGTTTAGTA
>19_2665
TACAAAAAATGGAGAGAATTTTAGATGGTAAGTTTAGTAGAATCAAAACCCACCAAAAACACATCTCACTTGCATAAACT
>19_2706
ATCAAAACCCACCAAAAACACATCTCACTTGCATAAACTTGTAAATATTGGGAAAATATTTCTAACAGTGCAAAGAGAGC
>19_2747
TAAATATTGGGAAAATATTTCTAACAGTGCAAAGAGAGCCCATGATGGAGCTCGTATATGAAAGTTATAGCATTTATTTG
>19_2788
ATGATGGAGCTCGTATATGAAAGTTATAGCATTTATTTGTTTTGCCACTAACGATCTATTGATAGTGTGAGTATGAGAAA
>19_2829
TTGCCACTAACGATCTATTGATAGTGTGAGTATGAGAAAACATATATTTAGCCTCTTGTTACATGGTTTTTTGGATGAGC
>19_2870
ATATATTTAGCCTCTTGTTACATGGTTTTTTGGATGAGCATCATATGCACATCTCTTCTTAGATGCATATACCACCATTC
>19_2911
CATATGCACATCTCTTCTTAGATGCATATACCACCATTCTAGCTGTTATTTTTCACTAATAATCAATGAGTAACAATGTT
>19_2952
GCTGTTATTTTTCACTAATAATCAATGAGTAACAATGTTTAGTTTTCACTATATCTTGTGTACATTTTGGAATACTATGT
>19_2993
GTTTTCACTATATCTTGTGTACATTTTGGAATACTATGTGTTCTTTCATCTCGTTCTCAATCTAATTAGATCAATGGTAT
>19_3034
TCTTTCATCTCGTTCTCAATCTAATTAGATCAATGGTATCAAAACAATATGTTCTTGGCTATTTTTGTATCTTGCATGTC
>19_3075
AAACAATATGTTCTTGGCTATTTTTGTATCTTGCATGTCTATGACGATGTTAGGGTATATGAGTCTAGGCCCTTATATAA
>19_3116
TGACGATGTTAGGGTATATGAGTCTAGGCCCTTATATAATTGGGCATGTAGAAGGTTGATGCCCTATCACTTTTTTGTTT
>19_3157
GGGCATGTAGAAGGTTGATGCCCTATCACTTTTTTGTTTTCGATTCCAAAAATAACAGATGAAGATATTGTTAAGTAGAT
>19_3198
GATTCCAAAAATAACAGATGAAGATATTGTTAAGTAGATATGGATTAGACATACTAATAATTATCTCATAACCTAATTGT
>19_3444
TTCTGGAGAAGAATAACTCAATTGTTTAACAAGTATAATATTTTTAGGTTGAAGCAATGTATATTTAAGTTCATCAACAT
>19_3649
TGGTGTAGCTGTATCATTCCAATAATGCTCTTTCTCCTGCTATGAATGAATGATAACAATTTGTTTGTTGTTGTTGTTGT
>19_3690
ATGAATGAATGATAACAATTTGTTTGTTGTTGTTGTTGTTGTTGTGCACTTTTAATAGACTAATGAGTCATTTGAATGAA
>19_3854
TTAATAAAATTAGCATTGCCAAAAAAACATATGTTAGTTTTTTTCGGTGTTCCCTTTTCTCACTAGTTATATTATCACTT
>19_3895
TTTCGGTGTTCCCTTTTCTCACTAGTTATATTATCACTTTGAAAATTATATTTTCTTATTTGTATCATAAATGTATTTAA
>19_3936
AAAATTATATTTTCTTATTTGTATCATAAATGTATTTAAGACTTGTGAGTGTAAATGAAATGTACAATTACAATTACTAC
>19_3977
CTTGTGAGTGTAAATGAAATGTACAATTACAATTACTACCATTTTGAATTTTATATGTTGCCACTCAATCTCACTTTGAG
>19_4018
TTTTGAATTTTATATGTTGCCACTCAATCTCACTTTGAGGTATTGTTTCTCTTCTTCCCTTTTGACCACACAACAGACTA
>19_4059
ATTGTTTCTCTTCTTCCCTTTTGACCACACAACAGACTAGAAGGAACATATTATAATCGATTTTGACTTTACGACAAACG
>19_4100
AGGAACATATTATAATCGATTTTGACTTTACGACAAACGTAGCAAAACGTGCCATGCAATTGAAACTCCACAAATCTAGG
>19_4141
GCAAAACGTGCCATGCAATTGAAACTCCACAAATCTAGGGGCACATAGTCGTTGAACAAATGTAGATGTAGGCGCCCGAC
>19_4182
CACATAGTCGTTGAACAAATGTAGATGTAGGCGCCCGACTTTAAGATATTTCATCTTATTAACGCCCGACTTCAATGACG
>19_4223
TAAGATATTTCATCTTATTAACGCCCGACTTCAATGACGACCGTTTTGAATTTTATATGTTGCCAGTCATAACAATAGGG
>19_4264
CGTTTTGAATTTTATATGTTGCCAGTCATAACAATAGGGACTGCATTTTATGTAATGTCCCATCAATCTCACTTTCAGGT
>19_4305
TGCATTTTATGTAATGTCCCATCAATCTCACTTTCAGGTATTGTTTCTCTTCTTCCCTTTTGATAACACTACAGACTAGA
>19_4346
TGTTTCTCTTCTTCCCTTTTGATAACACTACAGACTAGAAGGAAAATATCATAATCGATTTTGACTTTACGAGATTTGTA
>19_4387
GAAAATATCATAATCGATTTTGACTTTACGAGATTTGTAGAAAAACGTGCCATGCAATAAACAATTGAAACTCCACAAAT
>19_4510
TCATCCGTGATTTGTGGAGAAAAAGGGCAGTGTGTTCCCCACACCAAAAATACTCCTTTGCTCACCAACAACTTTGAAAA
>19_4551
CACCAAAAATACTCCTTTGCTCACCAACAACTTTGAAAAACTCTTCACACGTTCAGTCCCTCCTCGAAGGGGCAGACGTG
>19_4592
TCTTCACACGTTCAGTCCCTCCTCGAAGGGGCAGACGTGGGATGGGGGACATGACGGGGATCTAGCGCTCCCCTACTGTA
>19_4633
ATGGGGGACATGACGGGGATCTAGCGCTCCCCTACTGTAGTGCGTTATGCCACATCGATACTTCCATGGATTCTTGGTCG
>19_4674
GCGTTATGCCACATCGATACTTCCATGGATTCTTGGTCGTGTCATATTAATGCTCAAACGGTGGTATCCAGACTTCAACC
>19_4715
TCATATTAATGCTCAAACGGTGGTATCCAGACTTCAACCCCCACTCTGAAGTCTTCTTGTGCAGGAAGATGTGGATGTTG
>19_4756
CACTCTGAAGTCTTCTTGTGCAGGAAGATGTGGATGTTGCTCTTGGATTTTCCAATCGAATTTTGGTCAACGATCATCTT
>19_4797
CTTGGATTTTCCAATCGAATTTTGGTCAACGATCATCTTTGAAGCCATTGTCAATTCTGTTGGAAATTTTATTTTCTTCG
>19_4838
AAGCCATTGTCAATTCTGTTGGAAATTTTATTTTCTTCGACAATGAATTGTTGAGGTGGTGTAACAAGCGGACAACTTGG
>19_4879
AATGAATTGTTGAGGTGGTGTAACAAGCGGACAACTTGGGTATTGGTCGAGTTTGACATAGACAAGGGGTTGCCTGAATC
>19_4920
ATTGGTCGAGTTTGACATAGACAAGGGGTTGCCTGAATCTATTGATATTGTCATAGGGGATCGTGTGTTGTGTCAACAAG
>19_4961
TTGATATTGTCATAGGGGATCGTGTGTTGTGTCAACAAGTTGATTACTGGAAGGAATCTTTTCACGGCCATAATTGCGGT
>19_5002
GATTACTGGAAGGAATCTTTTCACGGCCATAATTGCGGTGTGCCTGGTCACTTGAAGGCAAATTGTTCGTCTGGACTATG
>19_5043
GCCTGGTCACTTGAAGGCAAATTGTTCGTCTGGACTATGGTTCGGGGCCGCATAGGTTACTGCCATGGGTACTGCACACC
>19_5125
TCTTCTCCTTCATGACCACCTCTTTCTGGAACAGACTCTTTTCTGGGTAAGATGAGAATTTTCTTCCCCACTTTCTTTTC
>19_5146
CTTTCTGGAACAGACTCTTTTCTGGGTAAGATGAGAATTTTCTTCCCCACTTTCTTTTCTAAGTTAACCGATGATGAAGT
>20_0
TAAAATGTTTTTTTATTAAAAACATGTTCTAATGCAGGCCGAGCTATTCCTCTTTGTTGTTAAGAGATTTCAAGTTACAG
>20_41
AGCTATTCCTCTTTGTTGTTAAGAGATTTCAAGTTACAGGTACATATTGAAATAATGGAGACGTTTTATAAAGTTATGGA
>20_82
ACATATTGAAATAATGGAGACGTTTTATAAAGTTATGGAAAATGTGATTCAAGTTCCGGATACAGTTTGAGATTATGGTT
>20_123
ATGTGATTCAAGTTCCGGATACAGTTTGAGATTATGGTTTGATTTTATGAATTATAAATTTGTTTATTTGTTTTTCAGGG
>20_164
ATTTTATGAATTATAAATTTGTTTATTTGTTTTTCAGGGATATTTGCATTGAAAGAACAAAAACATTAAATTTTGACTCA
>20_205
ATTTGCATTGAAAGAACAAAAACATTAAATTTTGACTCAAAATTTTGTTTAAATATTTTAAGTTTTGACATTTTCAATCT
>20_246
ATTTTGTTTAAATATTTTAAGTTTTGACATTTTCAATCTTAATCTACTAAAAACAATTTATAATTCAAACTTAAAATATT
>20_287
ATCTACTAAAAACAATTTATAATTCAAACTTAAAATATTATTTATTAAACTTTCACTTTATAATTCAAACTTAAAACATT
>20_328
TTATTAAACTTTCACTTTATAATTCAAACTTAAAACATTATTTATTGAACTTTCACTCAAAACAAACATTGTTTAAACAT
>20_369
TTATTGAACTTTCACTCAAAACAAACATTGTTTAAACATTCTAAGTTTTAACATTTTCATTCATAACGTACTTGAAAAAA
>20_410
TAAGTTTTAACATTTTCATTCATAACGTACTTGAAAAAATTATAGCTAAAACTTAAAACATTGTTTTGCTGGAAGCATAC
>20_451
ATAGCTAAAACTTAAAACATTGTTTTGCTGGAAGCATACTTACATAATGAATACATGTGATTTGCGCATGCATAGGAAAA
>20_492
ACATAATGAATACATGTGATTTGCGCATGCATAGGAAAAAGGTGCTTACCGAGATGTGATATTTGTACTTGCCGAAAGAA
>20_574
GGAAAAACGGAGTAAGCTAATTTCCGAGCAAACAGACCTGTTTTTCAAATAAAAAAATGGGTTTAAATCATGTCAAATTT
>20_615
TTTTCAAATAAAAAAATGGGTTTAAATCATGTCAAATTTTTAGGGTTAGTTTGAGTTTCTCATGAATTAAAGTTTTATAT
>20_656
AGGGTTAGTTTGAGTTTCTCATGAATTAAAGTTTTATATATTAAAGTTTTATATATTTCAGAACTGGATTTTTTCCATGT
>20_697
TAAAGTTTTATATATTTCAGAACTGGATTTTTTCCATGTTAAACTAACTCAAATGCTCAAAATATCGATCAAAATTCTGG
>20_738
AACTAACTCAAATGCTCAAAATATCGATCAAAATTCTGGATTGAACCAAAAAATAATTAGAAAAAGAAAATTATTCTCTT
>20_779
TGAACCAAAAAATAATTAGAAAAAGAAAATTATTCTCTTATTAACCCACTCTATCTAAAAGTTGAAATCTGAAATTTATT
>20_820
TAACCCACTCTATCTAAAAGTTGAAATCTGAAATTTATTATCAAAATAAAGTACCATAACTTCATGATTATCAGATCATA
>20_861
CAAAATAAAGTACCATAACTTCATGATTATCAGATCATATATACCTAATTCTTAATCATGTGCACCTATTTTTCTTAATT
>20_902
TACCTAATTCTTAATCATGTGCACCTATTTTTCTTAATTCATGCTTATTAGATCGAACAGCATACAATTAGCATGCTTTA
>20_943
TGCTTATTAGATCGAACAGCATACAATTAGCATGCTTTAATCGCACATGCAATACCTTCCACGAAACTATAAATTCTTGT
>20_984
CGCACATGCAATACCTTCCACGAAACTATAAATTCTTGTAGGGTTGCTCACACTCCACCACTCAACTCAAAGATAAGATT
>20_1025
GGTTGCTCACACTCCACCACTCAACTCAAAGATAAGATTAAGATGGCAGGATTTCTAGGTGTGAGATCATTTTGCATATC
>20_1066
GATGGCAGGATTTCTAGGTGTGAGATCATTTTGCATATCATTATTCTTTTCACTTAGCTATCTCCTGGTCATCATTCATG
>20_1107
TATTCTTTTCACTTAGCTATCTCCTGGTCATCATTCATGTAGCTGCAGCAGCTAGTTCCCCAAGGCTGGCTATAGGTAGA
>20_1148
GCTGCAGCAGCTAGTTCCCCAAGGCTGGCTATAGGTAGAAGTGTCTTGCCAAGGGGTTTCAAATTTGGTGCTGGGTCATC
>20_1189
TGTCTTGCCAAGGGGTTTCAAATTTGGTGCTGGGTCATCTGCTTATCAGGTGAATCCATGCCAGTTGCATGCACCTACAT
>20_1230
CTTATCAGGTGAATCCATGCCAGTTGCATGCACCTACATTACTCATTACATTCTAAATTCTGTAGCTCTCCGCTTGTCTG
>20_1271
CTCATTACATTCTAAATTCTGTAGCTCTCCGCTTGTCTGCTGATTTTGTAGCTAGCATTGACTGTAAATTCTATTTCCTT
>20_1312
GATTTTGTAGCTAGCATTGACTGTAAATTCTATTTCCTTTGCAGGTCGAAGGAGCTGCCCGCGAGGGTGGAAAAGGCCCC
>20_1394
CATCTGGGATACATTTTCTCACATTCAAGGTTACGTTCAATCCGCATACATACAACTTACAGCTACAGCGTCGTCAATAT
>20_1435
CCGCATACATACAACTTACAGCTACAGCGTCGTCAATATGACATGCAATGCCTTATTTGATTAACTGAACGTTAATGCAG
>20_1476
CATGCAATGCCTTATTTGATTAACTGAACGTTAATGCAGGTAAAACTGCCGATGGGAAGAATGGCGATGTTGCTGTAGAT
>20_1517
AAAACTGCCGATGGGAAGAATGGCGATGTTGCTGTAGATCAATACCACCGCTGCAAGGTGCAAATTCATAAAATTATAAC
>20_1558
ATACCACCGCTGCAAGGTGCAAATTCATAAAATTATAACAACATAATTTTTTATATGCATATATAAATATTATAGAAAAA
>20_1599
CATAATTTTTTATATGCATATATAAATATTATAGAAAAATTATTTATAAAATATTTTTAATATTTACGTAGAAAGTGTAC
>20_1640
ATTTATAAAATATTTTTAATATTTACGTAGAAAGTGTACACTTATTGATAATAGGTAGATTTAATAGGGATTTAGTGCTT
>20_1886
AGCTAACTGATTACCACTTAAATGATTAACAGAAATTAGTAGATCCATTAACACAACCGCTAATACAACAGCTGGTGAAC
>20_1927
GATCCATTAACACAACCGCTAATACAACAGCTGGTGAACGCCAAAAAATATTGACTGGTAAATAATTTATTAAATAATGT
>20_1968
CAAAAAATATTGACTGGTAAATAATTTATTAAATAATGTATATGTTAAATTTAGTGGATCCATTAATTAAGAATGGAATG
>20_2009
ATGTTAAATTTAGTGGATCCATTAATTAAGAATGGAATGTTTCAAATTTTATATAAAGTATTTTTGAATATTTTTATGTT
>20_2050
TCAAATTTTATATAAAGTATTTTTGAATATTTTTATGTTCACCTAAAAAAATAAACTTTTAATTGTAATTTATTAAGCAG
>20_2091
CCTAAAAAAATAAACTTTTAATTGTAATTTATTAAGCAGGAAGATGTTCAACTTGTCAAATACATGGGAATGGACGTATA
>20_2173
GTTTTTCTATTTCCTGGTCACGTATATTTCATAGTAAGTACATAAGCGAAATTATTGATAAGAAATATATGGTATGGATT
>20_2214
ATAAGCGAAATTATTGATAAGAAATATATGGTATGGATTTTTTTGAGTTATCAATGATTTTCTTAATTGTTTTTTTGTTA
>20_2255
TTTGAGTTATCAATGATTTTCTTAATTGTTTTTTTGTTATACAGAGGGTTCGCCAAGACATGGAGCATTCAATGAAGAGG
>20_2337
ATCGCTTATTACAATAATCTCATCAACGAGCTGCTTAAGAATGGTATTATATATTTGTTATTTTTAGATATTTAAATTTA
>20_2378
TGGTATTATATATTTGTTATTTTTAGATATTTAAATTTAATTATTTAATTATATTTGAAGGTTTATATTTATTAAACATG
>20_2419
TATTTAATTATATTTGAAGGTTTATATTTATTAAACATGACATAATTAATGATTTTTTAATTATAAAAATTAATTTTATG
>20_2665
TACCTAATTAACAAAGATTTACCTAACTAACAGAGATGTATAAAACACCCCATTGTCAAGTCAAGTTCTGTTGTTTCAAT
>20_2706
AAAACACCCCATTGTCAAGTCAAGTTCTGTTGTTTCAATAAGTCTTTCTGCATTCATCAGCCACAATCATGTAGCACCCT
>20_2747
GTCTTTCTGCATTCATCAGCCACAATCATGTAGCACCCTGGCTGTGCTAGTAATATAGATATGAAAATTTTGCATAGTCT
>20_2788
CTGTGCTAGTAATATAGATATGAAAATTTTGCATAGTCTAAAAGTTCTATCTTTTGGAGAAGGTGTTTTGACAACTTTTT
>20_2829
AAGTTCTATCTTTTGGAGAAGGTGTTTTGACAACTTTTTAGGTTTGATTTTACTCAAAATTGGTGATGAATGGTTAGATC
>20_2870
GTTTGATTTTACTCAAAATTGGTGATGAATGGTTAGATCTGCCGATTTGAGTAACACAACAGAAAATAACTATTTTATCC
>20_2911
CCGATTTGAGTAACACAACAGAAAATAACTATTTTATCCAAATTTACATAGCGGTATTCGTGTCAAAAAACTAAAAAAAT
>20_2952
ATTTACATAGCGGTATTCGTGTCAAAAAACTAAAAAAATTAAAACATTTAACTAACGCTTAAATATTTACTTAAGATGAT
>20_2993
AAACATTTAACTAACGCTTAAATATTTACTTAAGATGATTAGGTTAGGTTAGGTTTTTCACTGTGCAGGTATGGAGCCTT
>20_3075
GTTACACTGTATCACTGGGACATGCCGCAAGTTTTGTCAGACGAGTATGGAGGATTCCGTAGCCAAAAAGTCGTGTAAGA
>20_3116
CGAGTATGGAGGATTCCGTAGCCAAAAAGTCGTGTAAGATTCACTTCCTGCTTTACTCTAAGCTTTTATATTTACATTAA
>20_3157
CACTTCCTGCTTTACTCTAAGCTTTTATATTTACATTAAAATTGTAAGCAAGCAGCTTTTATTTTTTAATTTCCAGGGAG
>20_3198
TTGTAAGCAAGCAGCTTTTATTTTTTAATTTCCAGGGAGGACTTCGGCATATTCGCAGAAGAATTCTTTCGACCATTTGG
>20_3239
CTTCGGCATATTCGCAGAAGAATTCTTTCGACCATTTGGAGATCGTGTGAAGTACTGGATAACTATCAACGAGCCACTGA
>20_3280
ATCGTGTGAAGTACTGGATAACTATCAACGAGCCACTGATCTTCGCTTTATATGGCTACGATCAGGGGCTTCACGCACCG
>20_3321
TTCGCTTTATATGGCTACGATCAGGGGCTTCACGCACCGGGTCGCTGCTCTCGTGCATTTGGAAATTGCGCAGCGGGGAA
>20_3362
TCGCTGCTCTCGTGCATTTGGAAATTGCGCAGCGGGGAATTCCGCAACAGAGCCTTACATTGTAACACACAATATGCTTC
>20_3444
GCACACAGCGCCGCTGTGAAAATATACAGGACTAAATACCAGGTACTTAGATTATAACGTCCAGTTTTAAATCCAATGTT
>20_3485
GGTACTTAGATTATAACGTCCAGTTTTAAATCCAATGTTGAGAAGAATAAGAAAACATGGTATGTATAATGCATGATGCA
>20_3526
GAAGAATAAGAAAACATGGTATGTATAATGCATGATGCATCTATTGAAAGATTATTGTTGGAAAAGAATATTGAAAAATT
>20_3567
TATTGAAAGATTATTGTTGGAAAAGAATATTGAAAAATTATTGTTGGAAAAGAATATATGAAATATTGCAGGTGAAAGGT
>20_3608
TGTTGGAAAAGAATATATGAAATATTGCAGGTGAAAGGTTGTTGAATTTGGTGATAAAGAATTCCTCCAAAGATGGATTT
>20_3854
GTAATCTCCATGATCTGAATAATAAGACAATAAAAAACACAGAGATTTCATGTGGTCCTTATTATTCAGATCATGGAGAT
>20_3936
CAGCAGACTTGCAAGCTCTCTCATATCTTCTCTCACATCCTCCCTCTCCTTCTCTTCTGCCTCTACTGGCTTACATGAAT
>20_4059
TTCTAAATTGGTCTACTTTAGTTGCAACCAATCCAGAATAATAAGATTTAAATTTATTTTTGGAGAAATTAGTTGCCACC
>20_4141
ATTCAACAATCTCCACCTTGATAACAATTAACCTAATACCTATTGACAATATACAGTAATAAATACCATATTGAAAATAT
>20_4182
ATTGACAATATACAGTAATAAATACCATATTGAAAATATACAATAAATACCATATTGAAAATATACAAGACTAAATAACA
>20_4223
AATAAATACCATATTGAAAATATACAAGACTAAATAACAGATACTGAGATTATAACGTCCTGTTTTAAATCCAAAATCGA
>20_4264
TACTGAGATTATAACGTCCTGTTTTAAATCCAAAATCGAGAAGAATAAGAAAACATGGTATGTATAATGCATGATGCATC
>20_4305
AGAATAAGAAAACATGGTATGTATAATGCATGATGCATCTATTAAAAGATTATTGTTGGAAAACAATATTTGAAATGTTG
>20_4346
TTAAAAGATTATTGTTGGAAAACAATATTTGAAATGTTGCAGGCGAAGCAGCAAGGTTCCATAGGAATATCACTTGTGGC
>20_4387
GGCGAAGCAGCAAGGTTCCATAGGAATATCACTTGTGGCCAATTGGATGGTGCCTTTTTCGAAGTCTTTGCTTGATCAGC
>20_4469
GCTACCCAGAGAGCAATTGACTTCAGAATTGGCTGGTACGTATGTATTAAAGCGCAGATCATGTATTTATCAAGCACTGA
>20_4510
ATGTATTAAAGCGCAGATCATGTATTTATCAAGCACTGAGAGAGAAAAAAAAACTCCATGTAACGTAATTTCTTTTTGGA
>20_4551
GAGAAAAAAAAACTCCATGTAACGTAATTTCTTTTTGGATTGCAGGTTTTTGGATCCATTGACATTGGGCAAGTACCCTG
>20_4592
GCAGGTTTTTGGATCCATTGACATTGGGCAAGTACCCTGATTCGATGCGAAAGTTAGTGGGAAAACGCTTGCCGCGATTC
>20_4674
CAGTGAAGAGGCCAAAGATCTGAAAGGGTCATTCGATTTTATTGGTTATAATTACTACGCAACACAATTTACGATCAACA
>20_4715
TTGGTTATAATTACTACGCAACACAATTTACGATCAACAATCCTATTCCTGTACGAAATTTTGTACGCATGGATTATGTT
>20_4797
GGATGCCCGCGCTAATATTTCGTGTAAGATTGATTTGATTTCGTTATATATTGAGTAGTTGGTACTTAATTCATAAATGG
>20_4838
CGTTATATATTGAGTAGTTGGTACTTAATTCATAAATGGTATATTGCATATATTTTTGGTATTAAATTTCGTTGCCTGAA
>20_4879
TATTGCATATATTTTTGGTATTAAATTTCGTTGCCTGAATGGGTTCTGGTGGTTCAGATGAAGTAAAGGGAATTTACATC
>20_4920
GGTTCTGGTGGTTCAGATGAAGTAAAGGGAATTTACATCGGCTCGGAAGTAAGTTATTCGCAGTTTTTTTTGTTGAATAG
>20_4961
CTCGGAAGTAAGTTATTCGCAGTTTTTTTTGTTGAATAGGGTATAAAATATTATTGGAATTTATATTTATTTGAAAGAAA
>20_5002
TATAAAATATTATTGGAATTTATATTTATTTGAAAGAAATATGTATATGATTATCCGTTTACAGGAAGGTTGCAGCGATT
>20_5043
TGTATATGATTATCCGTTTACAGGAAGGTTGCAGCGATTTCAGGTCTTATCCTGCTGGAATAAGGGAGGTAATAAAATAT
>20_5084
AGGTCTTATCCTGCTGGAATAAGGGAGGTAATAAAATATACAAAGTACCGCTATAACAACCCGCCCATATACATCACAGA
>20_5166
CTGGTACGACAGTGTTAATGTTCACTGAATGAGCAACAGTTTCATCTTTTATATATATATATATATATATATATATATAT
>20_5207
TCATCTTTTATATATATATATATATATATATATATATATATATGGATCTAAACATTAGGAATAACACTATTTTGAATAGG
>20_5248
ATGGATCTAAACATTAGGAATAACACTATTTTGAATAGGATATGCCGATTTTGACAATGGGACAACACCTCTTGAACAGG
>20_5289
ATGCCGATTTTGACAATGGGACAACACCTCTTGAACAGGCATTGAACGACTCCAGGCGAGTGAAGTACCATTTCGACCAT
>20_5371
ACAATACCTACTTCAAGCCATAAGGTATGTGTTTTGTGTGGATTCTAAATTTAATATTGTGTTTGCTACGTAGAGTTTGG
>20_5412
ATTCTAAATTTAATATTGTGTTTGCTACGTAGAGTTTGGTTCAGTGATCTGGTTCTAAAATGTCAGGGAAGGAGCGGACG
>20_5453
CAGTGATCTGGTTCTAAAATGTCAGGGAAGGAGCGGACGTGCGAGGCTATATGGTTTGGTCGCTTCTGGACGATTTTGAG
>20_5494
CGAGGCTATATGGTTTGGTCGCTTCTGGACGATTTTGAGTGGGCCAGTGGATATAATTATCGCTTTGGTTTATATTATGT
>20_5535
GGCCAGTGGATATAATTATCGCTTTGGTTTATATTATGTGGATTTTAAGGACCATTTAAAACGTTATCCCAGGGCGTCTG
>20_5617
AATTGGTTTAAGCACATACTCAAGCTCTAACTCTCATCCAAATAAATGGGAGAAATAATAACAGATTTGGATGGCTGGCA
>20_5658
ATAAATGGGAGAAATAATAACAGATTTGGATGGCTGGCAGTATATCTCTAGGTTTGCCTAACTCTCATATGTAATAAATA
>20_5699
ATATCTCTAGGTTTGCCTAACTCTCATATGTAATAAATATGAGGGAAATAATGATATTTATGGATGGCTTGCAAAATATG
>20_5740
AGGGAAATAATGATATTTATGGATGGCTTGCAAAATATGCCTGCATCTGTCTTAACCCTGATGATAGTAGATTTGGATGT
>20_5781
TGCATCTGTCTTAACCCTGATGATAGTAGATTTGGATGTCTGGAAATAAATACTATTTTGTAATTAACTACGTTCTTATA
>20_5822
GGAAATAAATACTATTTTGTAATTAACTACGTTCTTATAATCTTTGGAATTTCAGTAATTCACAATAGTATATATATCAT
>20_5863
CTTTGGAATTTCAGTAATTCACAATAGTATATATATCATGAAGATAGTAGGTCGAATGAAATTAACTACTTTATTGTAAT
>20_5904
AGATAGTAGGTCGAATGAAATTAACTACTTTATTGTAATCTTTGGAATTTAAGTAATTCATAATAATGAATCTTACAATA
>20_5945
TTGGAATTTAAGTAATTCATAATAATGAATCTTACAATATGTCTAAACTTTGAAGATAGAAAATTTGGATGTAATAAATA
>20_5986
TCTAAACTTTGAAGATAGAAAATTTGGATGTAATAAATACTTTATTGTAATTAACTACTCCCTTAAACTTTGAAGATAGA
>20_6027
TTATTGTAATTAACTACTCCCTTAAACTTTGAAGATAGAAGATTTGGATGTAATAAATATTTTATTGTAATTAAATACTC
>20_6068
ATTTGGATGTAATAAATATTTTATTGTAATTAAATACTCCCTTAAACTTTGAAGATAAAAGATTGAAGATAAAAGATTTG
>20_6109
TTAAACTTTGAAGATAAAAGATTGAAGATAAAAGATTTGGATATAATAAATATTTTAATCTTTAGAATTTTAGAATTTTA
>20_6137
TAAAAGATTTGGATATAATAAATATTTTAATCTTTAGAATTTTAGAATTTTACTACTCCCTTGTAATCTTTAGAATTTTA
>21_0
ACCAAATAAATAATGGGATTTGGCTTTGTATGTAGGTAGGGGAGGTACTTTAGCCATTGAGAGTACTAAAAGAGTTTTAA
>21_41
GAGGTACTTTAGCCATTGAGAGTACTAAAAGAGTTTTAAAGCTATATAAATTGTGTGTTTACATAGCCTTAACACAATTA
>21_82
CTATATAAATTGTGTGTTTACATAGCCTTAACACAATTATACAAATCATTGATGTATGGATTAACGTACATAATTTGATG
>21_123
CAAATCATTGATGTATGGATTAACGTACATAATTTGATGCTAGTGTCTTAATAACAATTAAATTAATATAAATTCTTGTG
>21_164
AGTGTCTTAATAACAATTAAATTAATATAAATTCTTGTGAAACTTGAAATCATTGTGTTAATAACCATTAAATTAATATA
>21_205
ACTTGAAATCATTGTGTTAATAACCATTAAATTAATATAAATTCGTGTGAAACTTGAAATTATTGTGTTAATAACCATTA
>21_246
TTCGTGTGAAACTTGAAATTATTGTGTTAATAACCATTAAATTAATATAAATTCATGTGAAACTTGAAATCATTTACTAA
>21_287
TTAATATAAATTCATGTGAAACTTGAAATCATTTACTAAATTTTAATGCATTTATTATTATAAAATATTAAGCAAATTAA
>21_328
TTTAATGCATTTATTATTATAAAATATTAAGCAAATTAATTTTAATGTATTTATTATTATTATAAAATATTAACTAAATG
>21_369
TTAATGTATTTATTATTATTATAAAATATTAACTAAATGTTAATGCATCTTTTATTATAACAAAGGTTTGAGCCCCAATG
>21_410
AATGCATCTTTTATTATAACAAAGGTTTGAGCCCCAATGTAATAAAAAATCAATGGCCAAACTTAGAACATTTTAAGAGA
>21_451
ATAAAAAATCAATGGCCAAACTTAGAACATTTTAAGAGATTAAAATATTTAATATTTATGTAAGAAATTTATTTTTTCAA
>21_492
AAAATATTTAATATTTATGTAAGAAATTTATTTTTTCAAAAAATAGCGTTTTCATACATTTAATAATAATAATAGTTAAC
>21_533
AATAGCGTTTTCATACATTTAATAATAATAATAGTTAACATGGACCTCAATCTGAGGACTGATTAATGTGCAAAAATACA
>21_574
GGACCTCAATCTGAGGACTGATTAATGTGCAAAAATACACATGCTAATGCAATGCACGGAACAAATGCTTTGTAAGTTGA
>21_615
TGCTAATGCAATGCACGGAACAAATGCTTTGTAAGTTGAGGGCGTTTCTGAACCAATTGCCAGATTCCCTGGCATATCGC
>21_656
GCGTTTCTGAACCAATTGCCAGATTCCCTGGCATATCGCTTAGGCACCAACCAACCGAAGATATCATAAACATGGTGAAA
>21_697
AGGCACCAACCAACCGAAGATATCATAAACATGGTGAAATATACATACGAGTGCGGTTCTAGGAATAAATGTTCTATGAC
>21_738
TACATACGAGTGCGGTTCTAGGAATAAATGTTCTATGACTTGAGGACGTTTCTAAACCAATTGGAGGATTCCCTAGGATA
>21_779
GAGGACGTTTCTAAACCAATTGGAGGATTCCCTAGGATATCGCTTTAAATTGTCGTTATAACAACATAATATAAACCAAA
>21_820
GCTTTAAATTGTCGTTATAACAACATAATATAAACCAAAGCGATAGTCATATCCACTCGCCCACTCAAAGCCGTCCAAAA
>21_902
AACCAAACCACATAACCTCGGATGTCCGCTCCCTCCCTGAGATTCATTTTACAAATTACAAAGCCCTCGTCAATAACCCA
>21_943
ATTCATTTTACAAATTACAAAGCCCTCGTCAATAACCCACACTCCACATGGCAAAGTCAAATGAAAACAAAGAGGAGTGT
>21_984
CTCCACATGGCAAAGTCAAATGAAAACAAAGAGGAGTGTTTGTCGCACACACCTTATGGCTTCAAGTAGGGATGATAGAT
>21_1066
TTTGAATGGTACTCCACTCACCCTGAATCCTGCAATGCTTCTTCAAGCGAGGTTATGTCGTTGTCGAAATCACCATACCC
>21_1107
TTCAAGCGAGGTTATGTCGTTGTCGAAATCACCATACCCTATTCAAAATTCACATTGTTCATAACGATCAGATCCATATT
>21_1148
TTCAAAATTCACATTGTTCATAACGATCAGATCCATATTCAGTCACAACGATCAGATCCATATTCTTGACTGAAGACAAC
>21_1189
GTCACAACGATCAGATCCATATTCTTGACTGAAGACAACATTGAAAACCAATGAATGAACATTAAAAGTGGGTACCTGTC
>21_1230
TGAAAACCAATGAATGAACATTAAAAGTGGGTACCTGTCTCAGTGATATATATGGGAGGATTTTTATAGCGGGGCTTCGT
>21_1271
AGTGATATATATGGGAGGATTTTTATAGCGGGGCTTCGTATAGTTTATCACCTCCCTCAATCCAACAAGATACAACCTAA
>21_1312
AGTTTATCACCTCCCTCAATCCAACAAGATACAACCTAAAAGCGTTGACACCTTCCTGAAAACCTCAAACAAAGAGTCAT
>21_1353
GCGTTGACACCTTCCTGAAAACCTCAAACAAAGAGTCATGTATTATTTACTTAAACTAACCATAAACCGTGATGAAATTA
>21_1394
ATTATTTACTTAAACTAACCATAAACCGTGATGAAATTATATATCCCATTATGGGTTTTTACAAAATAAACTATATCTCA
>21_1435
TATCCCATTATGGGTTTTTACAAAATAAACTATATCTCAAAACACTTACAACGAATCCATTGTAAACTTCGTTTACTTGA
>21_1476
ACACTTACAACGAATCCATTGTAAACTTCGTTTACTTGATCTGAACCACCAATTCCAAACAAAGAAGTTTTAATACCATA
>21_1517
TGAACCACCAATTCCAAACAAAGAAGTTTTAATACCATAGAAGAATCAAATACCATGAGTTACTTCATCCGTTGAAATCT
>21_1558
AGAATCAAATACCATGAGTTACTTCATCCGTTGAAATCTTATTGACTAATTTGCCAAGAAATTAAGTGATTAAAACGGTA
>21_1599
TTGACTAATTTGCCAAGAAATTAAGTGATTAAAACGGTACATATTCAGCTTACCTGATATATTAGCCCGGGCTTCCATAA
>21_1640
TATTCAGCTTACCTGATATATTAGCCCGGGCTTCCATAACATAGTCAATATTCAAGGAATTTTGTGGAGTGGAATTGTTG
>21_1681
TAGTCAATATTCAAGGAATTTTGTGGAGTGGAATTGTTGACCGTAAAGTCTGTTGAAAAATAATTATAACTAAGAAAGTC
>21_1722
CGTAAAGTCTGTTGAAAAATAATTATAACTAAGAAAGTCGAATGAGCCTTTCAGATATTTGGCCTCTTCGCTACTAAATC
>21_1763
ATGAGCCTTTCAGATATTTGGCCTCTTCGCTACTAAATCGTGGCAAGCATGCTCCCACTAAGCTTCGTATAGAATCAGGG
>21_1845
CTTCCCCGACGTCAGTGGATCCAAAAACCTATAAAATTGGGTAAATCGACTTGCACAGGTAGCGTGTTGACCTCAGTGAA
>21_1886
TAAATCGACTTGCACAGGTAGCGTGTTGACCTCAGTGAATCTTCTCTTTCTTATTTACATTAATTAAGAAACACAAAAAC
>21_1927
TTCTCTTTCTTATTTACATTAATTAAGAAACACAAAAACAAACTTGAGATGATTAGAGCAAATCAATACTAACTAAATAG
>21_1968
ACTTGAGATGATTAGAGCAAATCAATACTAACTAAATAGACCATTTCCACACAATGTTCAACTGTAAATTTTAGTGAGGA
>21_2009
CATTTCCACACAATGTTCAACTGTAAATTTTAGTGAGGAAAATTTTTGGCAACAACAAAAACCAAAGTAATAATGAATGA
>21_2050
ATTTTTGGCAACAACAAAAACCAAAGTAATAATGAATGAATCTACATACCTTTGGTTCCTTCCTCTTCTTGTCCAGCTTC
>21_2132
CTGCTTAGCCTTGGCACACTACTCCTCGGCCAAAAGAGCCATTCGCCTCGTAGTTTTCGCATGTGAGTCGAGCTTCAGAA
>21_2173
TTCGCCTCGTAGTTTTCGCATGTGAGTCGAGCTTCAGAAGAGCACCCAAGTTCTTAAGCTGGTTCTTCTTGAGCGACTTC
>21_2214
GCACCCAAGTTCTTAAGCTGGTTCTTCTTGAGCGACTTCCGTTTGATTTCCCTGTTGATGGGTCTCACAACAGACTAGAT
>21_2255
TTTGATTTCCCTGTTGATGGGTCTCACAACAGACTAGATTTCATCAGAATTCACAATCCTTTCCAGATCGGAATTGATCA
>21_2296
CATCAGAATTCACAATCCTTTCCAGATCGGAATTGATCATCTTCGCACAAGGCAGAACATATCCCTTCTTCTGCAGAGAT
>21_2378
CTTCTCAAAACCCCCAAAAGTACTATCAAGCTTCTCAAAAGCAGACTTCATCCATATAATAAAATGACCCAAATGCCCAC
>21_2419
CAGACTTCATCCATATAATAAAATGACCCAAATGCCCACAAGTTTAGCCCCTTCGGTAGCATAAACATTCAGAGGACCCT
>21_2460
GTTTAGCCCCTTCGGTAGCATAAACATTCAGAGGACCCTTACATGAAACATAATGTTCGTTCCTCATCTTTCTCGACCCC
>21_2501
CATGAAACATAATGTTCGTTCCTCATCTTTCTCGACCCCTTCTATGTCATAGTTGAGAAAGAGCGGAAGCTTCGAGACGG
>21_2542
CTATGTCATAGTTGAGAAAGAGCGGAAGCTTCGAGACGGACTTGATCCTGTGACCTCAGGCCATGACGAGGGTGGGGATC
>21_2583
TTGATCCTGTGACCTCAGGCCATGACGAGGGTGGGGATCGCATAGGATTCCAGGGTAGAGACCACCACGGTGAGCACGAC
>21_2665
GAGCATCATCGGCCAGGCCCAGTCATTCACGGTCCTCTCCGTTAGAAGTTTCGCCAGCAGAGGCACCGCGTTGGATTCCA
>21_2706
TTAGAAGTTTCGCCAGCAGAGGCACCGCGTTGGATTCCATGACCCTGGACGCATTGTTTTCCTATGTCTTAGGGTCTTCA
>21_2747
ACCCTGGACGCATTGTTTTCCTATGTCTTAGGGTCTTCATATGAGAGCAAGGGCACCAACTACGGAATAGCACCGGCGTC
>21_2788
TGAGAGCAAGGGCACCAACTACGGAATAGCACCGGCGTCGACGATGCAGGTGTGGTTATCCATCCAAGCAGTTCTTCTGC
>21_2829
CGATGCAGGTGTGGTTATCCATCCAAGCAGTTCTTCTGCGTCTAGAACGTTCTGAACCATACCGACATTGCCACGTAAAT
>21_2870
CTAGAACGTTCTGAACCATACCGACATTGCCACGTAAATGGTTTGGCTGAATGTTCTGAAACATATCCACTTGACACATG
>21_2911
TTTGGCTGAATGTTCTGAAACATATCCACTTGACACATGGCTTCCCTCCATACACTCTCAACAGATGACGAAGGCTTAAA
>21_2952
TTCCCTCCATACACTCTCAACAGATGACGAAGGCTTAAAGGAGAGCCTCCCCTTAAAGAACGCCTCTAGCGTAATTAAAA
>21_2993
AGAGCCTCCCCTTAAAGAACGCCTCTAGCGTAATTAAAAACTTGTAAAAGAAACAAAAAGATTTTTAAGAAAAAAAAATA
>21_3034
TTGTAAAAGAAACAAAAAGATTTTTAAGAAAAAAAAATATTAGAGTATGATAGATACATGGATAAGAACTTTTAAAAAAA
>21_3075
AGAGTATGATAGATACATGGATAAGAACTTTTAAAAAAATTTAATAAGTACATAGTTAAGAATTTGGAATCATTGATGTG
>21_3116
TAATAAGTACATAGTTAAGAATTTGGAATCATTGATGTGTATACATCTAAAGAATATTGTTAAGGCCTAATTATGATGTT
>21_3157
TACATCTAAAGAATATTGTTAAGGCCTAATTATGATGTTGATTTTTTTTTGTATGAATCTGTGCGTATATGCAAGGAGAG
>21_3198
TTTTTTTTTGTATGAATCTGTGCGTATATGCAAGGAGAGAAGTAGGAACCCAAACGGTTAGCCTCTCGATCTTTGGGATA
>21_3239
GTAGGAACCCAAACGGTTAGCCTCTCGATCTTTGGGATAACAAATTTTTAGGCTTTATGAGGGGGGGATTTTCTTTGGCA
>21_3280
AAATTTTTAGGCTTTATGAGGGGGGGATTTTCTTTGGCAGAAACTTCCATTGTTTATTTCACTAAAAATTCAGAATTTTC
>21_3321
AACTTCCATTGTTTATTTCACTAAAAATTCAGAATTTTCTTCAAACTTTACTTGTTTGTTTAATTAGCTTGCTAAACTAA
>21_3362
CAAACTTTACTTGTTTGTTTAATTAGCTTGCTAAACTAATCAAAAAATGGTAAAGGAAGTGACTAGAAAAATTGATATAA
>21_3403
AAAAAATGGTAAAGGAAGTGACTAGAAAAATTGATATAATCTGTTATGAGAAAAATCCATATGTGTATGCTTAAGGGTTT
>21_3444
TGTTATGAGAAAAATCCATATGTGTATGCTTAAGGGTTTTATTATAGTTGTATGTCAACTCTATATTTCCATGCACTTGT
>21_3485
TTATAGTTGTATGTCAACTCTATATTTCCATGCACTTGTATCAAAAATGTACTTTTATCATTTTATGTCATTGAAATTGT
>21_3526
CAAAAATGTACTTTTATCATTTTATGTCATTGAAATTGTAAAAATAAATTTGAAATGGTATAAAATAATATAATTTAAAT
>21_3567
AAATAAATTTGAAATGGTATAAAATAATATAATTTAAATTACCTTCCTTGTTTACAAAGAAAACGCTTGTTTCTCACGTC
>21_3608
CCTTCCTTGTTTACAAAGAAAACGCTTGTTTCTCACGTCTGCAAGGTGATGTGAGGTAAGTAAATGTTGTTTTACACTTT
>21_3649
CAAGGTGATGTGAGGTAAGTAAATGTTGTTTTACACTTTTGGGAAACTACAACTGGTAAAATATAAAATGACGGTCTTCT
>21_3666
AGTAAATGTTGTTTTACACTTTTGGGAAACTACAACTGGTAAAATATAAAATGACGGTCTTCTGGTAAGAAGATGCATTC
>22_0
CTTAGTCTGGTCCCCTCTGTGTCTGAGAATTAGAATGGCAGCAGCAAGTTCTTATGCAATGGCGCCCTTGCGTCTCCTCC
>22_41
CAGCAAGTTCTTATGCAATGGCGCCCTTGCGTCTCCTCCTTCGTTAGCCGTGGGATTTGATCTCTCTCCGTCCAAGTCCA
>22_82
CGTTAGCCGTGGGATTTGATCTCTCTCCGTCCAAGTCCATTCCAATCGAAATCACACAGCGACGGGCAAATTCAAATCTA
>22_123
CCAATCGAAATCACACAGCGACGGGCAAATTCAAATCTAAATTATGGCGCTTGGAGGAAATTCAATACTCAAAATTTAAA
>22_164
TTATGGCGCTTGGAGGAAATTCAATACTCAAAATTTAAACCCAGTTTAGATAGATGGCATCCATGGATTTGATCTCTCCT
>22_205
CAGTTTAGATAGATGGCATCCATGGATTTGATCTCTCCTTCCAAGTCCATTCAAATCGAAATCACACAGCTACGGGCAAA
>22_246
CAAGTCCATTCAAATCGAAATCACACAGCTACGGGCAAATTCAAAACTAAATTATGGCGCCTTGAGGAAATTCAATACTC
>22_287
CAAAACTAAATTATGGCGCCTTGAGGAAATTCAATACTCAAAATTTAAACTCCGTTTAGATAGATTACATCCATCCATCA
>22_328
AATTTAAACTCCGTTTAGATAGATTACATCCATCCATCAGTATGGGCTAATGGATCCATCGGTTCGACGGGACTGTGGGC
>22_369
ATGGGCTAATGGATCCATCGGTTCGACGGGACTGTGGGCATACATAATCCATACCATCCACAGTTTGACTGCTGGAAAAC
>22_410
ACATAATCCATACCATCCACAGTTTGACTGCTGGAAAACGCTGTGCAAACGTGCCGACAGAGAAAGGCTATTAAATGTAA
>22_451
TGTGCAAACGTGCCGACAGAGAAAGGCTATTAAATGTAAATCGTAGTGGGATGGGACATATGCGTGGCCATCCGGTGTGC
>22_533
AATCTTTTAAGATTCTATCGCTGGGTGGATAGTGCTAGCAGTAGAGGGATGGGACATATATCCAGTCTGAAAAATCTCAT
>22_574
TAGAGGGATGGGACATATATCCAGTCTGAAAAATCTCATGTAGCCTCTTTGTAAAGACATGTTATAAAATTAAATATATG
>22_615
AGCCTCTTTGTAAAGACATGTTATAAAATTAAATATATGCAAATTGACAGTGTTAAAGATGCAAGCAGATTAAATATATG
>22_656
AATTGACAGTGTTAAAGATGCAAGCAGATTAAATATATGCAAATTGACATAGTGTTGAAAAATTGCGAGGAGACACCAAC
>22_697
AATTGACATAGTGTTGAAAAATTGCGAGGAGACACCAACTCTTGGGCCATATGCATGCCCATCCAGTCTGCAGAGTCTCA
>22_779
TGGCCTCTTTGTAAAGGCATGTTATACAATTAAATATATGCAAAGTGATAAGATCGTTGAAAAGTTTCGAGGAGATTCCG
>22_820
AAAGTGATAAGATCGTTGAAAAGTTTCGAGGAGATTCCGACTCTTTATCAGTCAAAGTGGAATGGGGTTTAATTATAATA
>22_861
TCTTTATCAGTCAAAGTGGAATGGGGTTTAATTATAATATGGGATTAACCCTTAACATAAGCATCTTTTGTCAGCAAAAA
>22_902
GGATTAACCCTTAACATAAGCATCTTTTGTCAGCAAAAAACGCCTTTCATGAAACTATAAATTCGTCGAGGGGATTTCAT
>22_943
GCCTTTCATGAAACTATAAATTCGTCGAGGGGATTTCATTTCAACACACAGAGAAGGACTTCGTAAGATGGCAGGAACTC
>22_984
CAACACACAGAGAAGGACTTCGTAAGATGGCAGGAACTCAAGGTCTACGGCTCTCTTGGATATGTTTGTTTTCATTCAGC
>22_1025
GGTCTACGGCTCTCTTGGATATGTTTGTTTTCATTCAGCTTTCTCCTCGTCATTGTAGTTGCAACAGCTAATTCTCCCAG
>22_1066
TCTCCTCGTCATTGTAGTTGCAACAGCTAATTCTCCCAGGCAGCTTGGTAGAACCAGCTTCCCAAAGGGATTCAAATTTG
>22_1107
AGCTTGGTAGAACCAGCTTCCCAAAGGGATTCAAATTTGGTGCTGGCTCAGCTGCTTATCAGGTTCCACCTTATTCATCA
>22_1189
AATAATCCCTGCACCTACATTCTGTAGCGCTTGAATGGTTGTTTGTTTTTCTGATATTATAGTTAAACTTAGAATTTGTC
>22_1230
TTTGTTTTTCTGATATTATAGTTAAACTTAGAATTTGTCTATCTGTTTTACAGGTTGAAGGAGCTGCCAGTGAGGGTGGG
>22_1271
TCTGTTTTACAGGTTGAAGGAGCTGCCAGTGAGGGTGGGAGAGGCCCCAGCATCTGGGATAGATTCTCCCACATTAAAGG
>22_1353
CAGTCCACACTGTACACATTACTCATACATATAGCTACAGCATCATCGATATTACATCTTCCTTTCTGACGTGCAATGTC
>22_1394
ATCATCGATATTACATCTTCCTTTCTGACGTGCAATGTCTTATTTATTTATTTGTTGTTATTGACTGTTAATGCAGGGAA
>22_1435
ATTTATTTATTTGTTGTTATTGACTGTTAATGCAGGGAAAACTGCCGATGGAAAGAATGGCGATGTTGCAGTAGATCAAT
>22_1517
CATCGCTATAGAGTTATTTTTTAATGAATCTCGACCATTGGTTTTTGTATTTGATATTTTGAACGTCATATTTCTGTATT
>22_1558
TTTTTGTATTTGATATTTTGAACGTCATATTTCTGTATTTTATCGATGGAAAATTCCTAAATCGAAGCACTGAATTTTTG
>22_1599
ATCGATGGAAAATTCCTAAATCGAAGCACTGAATTTTTGACTCGGACATTATGCATTTATGGTAATGATATCCAGGAAGA
>22_1640
TCGGACATTATGCATTTATGGTAATGATATCCAGGAAGATATTCAGCTTCTCAAATACATGGGAATGGACGTCTATCGTT
>22_1722
TCTATTTCCTGGTCGCGCATATTTCCCAGTAAGTTAAATTGTAAATGAATTGACCATGGATTTATAGATCAGATCATTGC
>22_1763
TAAATGAATTGACCATGGATTTATAGATCAGATCATTGCATTCCATAAAACTCTTTTATTTTCATTAGTTTTTTTTAGAG
>22_1804
TCCATAAAACTCTTTTATTTTCATTAGTTTTTTTTAGAGGGCTCTTAAATTTTTCAGAGGGCTCGCCCAGACATGGAGGA
>22_1845
CTCTTAAATTTTTCAGAGGGCTCGCCCAGACATGGAGGAGTCAATGAAGAAGGAATCGCTTATTACAATAATCTCATCAA
>22_1927
AGCTGCTCAAGAATGGTATTAAAAAATCATTAGCTTGCGTTGAATAGATCAGATTGATTTCATTTCATAAACAGTAGGCA
>22_1968
GAATAGATCAGATTGATTTCATTTCATAAACAGTAGGCACACTTTATTTAGTACCTGGACGTGCATTTGCCTGCAGGTAT
>22_2009
CTTTATTTAGTACCTGGACGTGCATTTGCCTGCAGGTATTGAGCCGTTTGTTACACTGTATCACTGGGACATCCCACAAG
>22_2091
CTGGAGGACGAGTATGGGGGTTTCCGTAGCAGAAGAGTCGTGTAAAATTCACTGCCATAATTCCCCTTATTAATTTCTAA
>22_2132
GTAAAATTCACTGCCATAATTCCCCTTATTAATTTCTAAAACACTTGTGTTTTTGCTTCTGATATTGTCGTTTTCAGGGA
>22_2173
CACTTGTGTTTTTGCTTCTGATATTGTCGTTTTCAGGGACGACTATGGCATATTCGCAGAAGTATGTTTTCAAACTTTCG
>22_2214
ACTATGGCATATTCGCAGAAGTATGTTTTCAAACTTTCGGAGACCGTGTAAAGTATTGGTCAACTGTAAACGAACCTTGG
>22_2255
GACCGTGTAAAGTATTGGTCAACTGTAAACGAACCTTGGACTTTCTCAGTATATGGCTACGATCTAGGGCTTCACGCACC
>22_2296
TTTCTCAGTATATGGCTACGATCTAGGGCTTCACGCACCTGGCCGTTGTTCACCTGCGTTTGGAAACTGTACAGCAGGGA
>22_2337
GCCGTTGTTCACCTGCGTTTGGAAACTGTACAGCAGGGAACTCTGCAACAGAGCCTTACATTGTAGCTCACAATCTGCTT
>22_2419
TGCACACAGCGCTGGTGTAAAAATTTATAGGACTAAATACCAGGTGAGATTATGTCCTGTTTTAAATACAAACACTAAAA
>22_2460
AGGTGAGATTATGTCCTGTTTTAAATACAAACACTAAAATTGAATAAGAAGACATACATCTCTTGAATAAATGTTGGAAA
>22_2487
CAAACACTAAAATTGAATAAGAAGACATACATCTCTTGAATAAATGTTGGAAAACAAAATGCAGGGGAAGCAGAAAGGTT
>23_0
AAAAACTAATATAAAAAAAAAAAAAAAATCAAAATTACAGTCCTTTCATTATGTTTTTTTTGGTGGAATCCTACCTTATA
>23_41
CCTTTCATTATGTTTTTTTTGGTGGAATCCTACCTTATACAAACAGACTCGTACTTAATTTTCAAAAAGTTGTATGTACA
>23_82
AACAGACTCGTACTTAATTTTCAAAAAGTTGTATGTACAACTGGCTCAGTTTTTTTGCCAAACTAATAAATTATATATTG
>23_123
TGGCTCAGTTTTTTTGCCAAACTAATAAATTATATATTGGGTTGATGGATATGAGGGCCACACCCTCTTTCTTAATCTCT
>23_205
TAGCATACAGCCCTTCTTATAGGTGTTTTATTTTTACATTATCAACTGAAAATTGTTGGTTTTCTTTTTTGAAATTATAC
>23_246
TCAACTGAAAATTGTTGGTTTTCTTTTTTGAAATTATACTTCTTTCAAGGAAAACTAATATAAAAAAAAAAAAAAAAATC
>23_287
CTTTCAAGGAAAACTAATATAAAAAAAAAAAAAAAAATCAAAATTACAGTCCTTTTATTATGTTGTTTTGGTCGAATCCT
>23_328
AATTACAGTCCTTTTATTATGTTGTTTTGGTCGAATCCTACCTTATACAAACAGACTCGTACTTAATTTTCAAAAAGTTG
>23_369
CTTATACAAACAGACTCGTACTTAATTTTCAAAAAGTTGTATGTACAACTGGCTCAGTTTTTTTGCCAAACTAATAAATT
>23_410
TGTACAACTGGCTCAGTTTTTTTGCCAAACTAATAAATTAAATTATATATTAATATAATGAGCAATTTTTGTCTTGGAAA
>23_451
ATTATATATTAATATAATGAGCAATTTTTGTCTTGGAAAAAGCTCCAAAGCTTCCATTAAATATTAATGGTACGATGCAC
>23_492
GCTCCAAAGCTTCCATTAAATATTAATGGTACGATGCACATTTAATAAAAACACATATACTAACATTTAATAAAGAAAAC
>23_533
TTAATAAAAACACATATACTAACATTTAATAAAGAAAACTGTACTAACCTTTTGATGTTTAGAAACTGTTAGTGTTAGTT
>23_574
TACTAACCTTTTGATGTTTAGAAACTGTTAGTGTTAGTTTAGATATTTGAAATTTAGAGTAAGAGAAAAACATGGTTACT
>23_615
GATATTTGAAATTTAGAGTAAGAGAAAAACATGGTTACTTATAAATTTGATTAAGTTGACATCCCTGCAGCTGTCGGTCG
>23_656
TAAATTTGATTAAGTTGACATCCCTGCAGCTGTCGGTCGTGTGATTAAGTTGACATCTCCGCAGCGGTCGGTCCTGGTTA
>23_697
TGATTAAGTTGACATCTCCGCAGCGGTCGGTCCTGGTTAAGGTCATGATCGCAGATCAGGTCCCGATATATGCTTTCCAA
>23_738
GTCATGATCGCAGATCAGGTCCCGATATATGCTTTCCAACTGCTCTATAAGACTATGAGACTGGTTTGTCCCACTAAGTT
>23_779
GCTCTATAAGACTATGAGACTGGTTTGTCCCACTAAGTTCCCAACAATTTCACTACTCTATTTTTAGATTTTCGTTCCAC
>23_820
CAACAATTTCACTACTCTATTTTTAGATTTTCGTTCCACGTCATGGACTGGCCTCTCGTATATTAAAGCTACCAGCGGCA
>23_861
CATGGACTGGCCTCTCGTATATTAAAGCTACCAGCGGCAAATCCCATATTCTTCAAAACTGTTTGGCTTCTCTCGGGGGT
>23_902
TCCCATATTCTTCAAAACTGTTTGGCTTCTCTCGGGGGTTCAAAATACGTGATTCCTCTCTTCCTCAGTAGTGCCTGTGA
>23_943
AAAATACGTGATTCCTCTCTTCCTCAGTAGTGCCTGTGATCTAGCACTCGAGTGACATGGAAAGCCCAAAGCCTCACGTT
>23_984
TAGCACTCGAGTGACATGGAAAGCCCAAAGCCTCACGTTGTTATCTTTCCCTGCGCGGGAATGGGACATCTCATCCCCAT
>23_1107
GTTACCTTCATCACCTGCAAATGGATGTTCTCCCCCCGCCTCATGTCTGCTTACTCTGAGACCATGGCGTCCTCGGGTCT
>23_1189
ACATCACCTTCATCCAGCTGCCGGAGGTGGAGATCGAAGGCGCGCAACATATGAAAATCGAAACTTACTTATCTAAGTTT
>23_1230
GCGCAACATATGAAAATCGAAACTTACTTATCTAAGTTTCTCGAGAAATCGAAAGGATCGGTGGAAAGTGCTCTCACATC
>23_1271
CGAGAAATCGAAAGGATCGGTGGAAAGTGCTCTCACATCCCTCGTCCACTCTGCCTCTCCCGTTTCTTCTTTCATCACTG
>23_1353
TTTTTCTGCTCCACTATGTTCGATGTCACCGCGGCTCTCCGCATACCTACATACGTATTCTTCACTTCCAATGCTTCTCT
>23_1394
CATACCTACATACGTATTCTTCACTTCCAATGCTTCTCTGCTCTCTTTCATGTTATCCATTCCAAAGCTCGTCTCCGAGA
>23_1435
TCTCTTTCATGTTATCCATTCCAAAGCTCGTCTCCGAGATTCCGATCTCGTTCAAGGACGCCGAGTTTCCAATAGAAATA
>23_1517
GGGACTTCCACCGATCGCTGGCACGGATCTTCCGCCTCCCTTTCAGGATAGATCCGATGAAGTGTTTTACTGGGTCGTGC
>23_1558
TTCAGGATAGATCCGATGAAGTGTTTTACTGGGTCGTGCTCCACTCCTCGCGCCTGTGGGAAGTCACGGGGATTTTGCTA
>23_1599
CACTCCTCGCGCCTGTGGGAAGTCACGGGGATTTTGCTAAACACCTTCGAGGCGCTGGAGACTGCACCGATCAAAGCTCT
>23_1640
CACCTTCGAGGCGCTGGAGACTGCACCGATCAAAGCTCTTGTAGAAGGTAAGATACTTAATCCGACTGAACCTGATCGAG
>23_1681
TAGAAGGTAAGATACTTAATCCGACTGAACCTGATCGAGTTCCCCGTTTTTATCCAGTTGGGCCGCTCATATCATCGTCG
>23_1722
CCCCGTTTTTATCCAGTTGGGCCGCTCATATCATCGTCGCCTCTCGAATACAACGACAAACTAGGGGCTGATTGCCTCAA
>23_1763
TCTCGAATACAACGACAAACTAGGGGCTGATTGCCTCAAGTGGTTAGACAACCAACCGCATTCCTCGGTTCTGTTCGTTT
>23_1845
TTCGGAAGCGGAACCGCTCTGCCGAGGGCGCAGGTGACTGAGCTCGCCCTGGGACTGGAAGCAAGTGAACATCACTTCCT
>23_1886
GCTCGCCCTGGGACTGGAAGCAAGTGAACATCACTTCCTATGGGTGCTGCGCAGTCCGTCAAGCAGCTTCCTTTCCGTTG
>23_1927
GGGTGCTGCGCAGTCCGTCAAGCAGCTTCCTTTCCGTTGAGGAAACAGAGCTTTCCCAACTCTTACCGGAGGGATTCGAG
>23_1968
GAAACAGAGCTTTCCCAACTCTTACCGGAGGGATTCGAGAGTCGAACCAGAGACCGAGGACTCGTTGTTCCTTCATGGGC
>23_2050
CTCAGATTGCTGTTCTTTCTCACCCAGCCACCGGCGGTTTCATTTCTCACTGCGGCTGGAACTCTACGTTAGAGAGCATC
>23_2091
ATTTCTCACTGCGGCTGGAACTCTACGTTAGAGAGCATCTCGCATGGGGTGCCGATGATCGCTTGGCCTCTCTTTGCCGA
>23_2132
GCATGGGGTGCCGATGATCGCTTGGCCTCTCTTTGCCGAGCAGAGGATGAATATGATTCGACTGGTTAATGAGTTGAAGG
>23_2173
AGAGGATGAATATGATTCGACTGGTTAATGAGTTGAAGGTGGGGATCGCAGCAAAGATGGAAAAAGATGGATTCGTAAGG
>23_2214
GGGATCGCAGCAAAGATGGAAAAAGATGGATTCGTAAGGAGAGAAGAAGTGGAGAGAGCAGTGCGGGAGTTGATGGAAGG
>23_2255
AGAAGAAGTGGAGAGAGCAGTGCGGGAGTTGATGGAAGGAGAAGGAGGGAAGAGGGTCAGGGCGAGAATGAGAGAATTGA
>23_2296
AAGGAGGGAAGAGGGTCAGGGCGAGAATGAGAGAATTGAAAGAGAAGGCCGTGACCGCGTCGGAAAAAGGGGGCAGTTCA
>23_2337
GAGAAGGCCGTGACCGCGTCGGAAAAAGGGGGCAGTTCATACAAAGCCATGGCCACTGTAGTTTCCGAGTGGAGAACAAA
>23_2378
CAAAGCCATGGCCACTGTAGTTTCCGAGTGGAGAACAAACGCAGAAAACTCGGCAGCTATAATTCCCACTGCATAGATTT
>23_2419
CAGAAAACTCGGCAGCTATAATTCCCACTGCATAGATTTCCGATTGGCTCTAACAAATTCATGGGAAAATCTGTATTTCG
>23_2460
GATTGGCTCTAACAAATTCATGGGAAAATCTGTATTTCGGTATGGTTTGACTTATCTTCTCAAAATTTCTATAAAGTAAA
>23_2501
ATGGTTTGACTTATCTTCTCAAAATTTCTATAAAGTAAAAGAATTAATGTTCTTGTACAAAATATCAAAATATAGGATCG
>23_2542
AATTAATGTTCTTGTACAAAATATCAAAATATAGGATCGTGTATTTTTCGCTTCCTTCTACGAATCAGATTCATTAAAAT
>23_2583
TATTTTTCGCTTCCTTCTACGAATCAGATTCATTAAAATTTAGGGTTAGTCATTTCACTGTTTGATGAGTGGAGTGATGT
>23_2624
AGGGTTAGTCATTTCACTGTTTGATGAGTGGAGTGATGTTCGGCATCATTTGTTTGTGGAGTGATGTTCAGCCCCATAGC
>23_2665
GGCATCATTTGTTTGTGGAGTGATGTTCAGCCCCATAGCTACATGATTGCAGGTGCAAATATGGAGATGATTATGGCTGG
>23_2706
CATGATTGCAGGTGCAAATATGGAGATGATTATGGCTGGTGTGCAATGTGATATTGATATTGGTTTTAGTTGTGATCATT
>23_2747
TGCAATGTGATATTGATATTGGTTTTAGTTGTGATCATTGATCATTGACATAAATTTGTGATCATCATTTGATTCTACCA
>23_2788
TCATTGACATAAATTTGTGATCATCATTTGATTCTACCAAGCTTTCAAATATATATACATGATTATTTTAAATTATTCCA
>23_2829
CTTTCAAATATATATACATGATTATTTTAAATTATTCCACCATGAATTTATTTATTTTATATATACGTTGTTTTTTTTTA
>23_2870
ATGAATTTATTTATTTTATATATACGTTGTTTTTTTTTAAAGTAAAGTAATTATTCCACCCTGCAATTATTTATTTTATA
>23_2911
GTAAAGTAATTATTCCACCCTGCAATTATTTATTTTATATACACATCTTTTTTTTGGGGGGTTAAAGTAAACTAATAGAA
>23_2952
CACATCTTTTTTTTGGGGGGTTAAAGTAAACTAATAGAAATCCATTTTAATTATAGATAGATATCATGTGTAAATAGGAA
>23_2993
CCATTTTAATTATAGATAGATATCATGTGTAAATAGGAATCAAATCTTTGAAGGTTGACACATTGTTTCATTCATAATTT
>23_3034
AAATCTTTGAAGGTTGACACATTGTTTCATTCATAATTTTTAATGTAAAAAGGTTGAAACATTGTTAAAAGTTTTCACTT
>23_3075
AATGTAAAAAGGTTGAAACATTGTTAAAAGTTTTCACTTGAAAAGATTATATAGATTGAGTGGGCCTAATGATTAAGAAC
>23_3116
AAAGATTATATAGATTGAGTGGGCCTAATGATTAAGAACATGTGTAAAGAGATCACTTGAAATAAGATTTTTTTTTCTTT
>23_3157
GTGTAAAGAGATCACTTGAAATAAGATTTTTTTTTCTTTTAATTACTTTATATATCTCTCATTGAAATATTTTGTTTTAA
>23_3198
ATTACTTTATATATCTCTCATTGAAATATTTTGTTTTAACCTATAATTTCTAAACTTTTAATTACTTTTACATCTCTCAT
>23_3239
TATAATTTCTAAACTTTTAATTACTTTTACATCTCTCATTGAAATATTTTATTTTTACCCCACCTCTAAATATTTTTTGC
>23_3280
AAATATTTTATTTTTACCCCACCTCTAAATATTTTTTGCAAATGCCACATGTCAAATATATGTTGAGCGCTAAAGGAATT
>23_3321
ATGCCACATGTCAAATATATGTTGAGCGCTAAAGGAATTACACCTCTCCCTAAATTAATATGTAAACGTTCTATGTTTTG
>23_3362
ACCTCTCCCTAAATTAATATGTAAACGTTCTATGTTTTGGCCCTTTTTGGAGGATTTTTTATGTTTAATTTTGCCCAAAA
>23_3403
CCTTTTTGGAGGATTTTTTATGTTTAATTTTGCCCAAAATTCAGGGAGAAAGTGTTTGAATCCATTTATGCATTTAGAAA
>23_3485
CAATTTAAGCAATAGAAAATTGCAATTTCATCCAAATTTGTGTCACCCGTTTCTGTGAAAAAAAGCCAAAACATACAAAA
>23_3526
GTCACCCGTTTCTGTGAAAAAAAGCCAAAACATACAAAAGTTAGACGACACCAATTAATATCACTGTATATTTATTTACT
>23_3567
TAGACGACACCAATTAATATCACTGTATATTTATTTACTGTATATAATAACGAGGGAAATTAAAATAAATAAAAATGTAA
>23_3608
ATATAATAACGAGGGAAATTAAAATAAATAAAAATGTAATTAAATACAAGACTATTTTTTTCTGTAATGCCTTGTGGATT
>23_3612
AATAACGAGGGAAATTAAAATAAATAAAAATGTAATTAAATACAAGACTATTTTTTTCTGTAATGCCTTGTGGATTATTG
>24_164
TTAAATCTGCCCATTATCAATAGATATACCCCTTTCCACTTAATTATTACCTCAAAATCAAAATCAAACATTATTTATTC
>24_205
AATTATTACCTCAAAATCAAAATCAAACATTATTTATTCATTTCACTTTATCTTTTCATGTTTAAATCTCTTTTCAATCT
>24_246
TTCACTTTATCTTTTCATGTTTAAATCTCTTTTCAATCTCTTTTAGATTTCCTTCTATGTTAAACATAATGCACTTGATC
>24_287
TTTAGATTTCCTTCTATGTTAAACATAATGCACTTGATCGCACATTCATTCAACCAATTCTATTCACACTATATACTATT
>24_328
ACATTCATTCAACCAATTCTATTCACACTATATACTATTATTAATACTTGTTACATATTACATGTAATACTAAAATTCTA
>24_369
TAATACTTGTTACATATTACATGTAATACTAAAATTCTAAAGATTACAAGGGAGTAGTAAAATTCTAAAATTCTAAAGAT
>24_410
GATTACAAGGGAGTAGTAAAATTCTAAAATTCTAAAGATTAAAATATTTATTATATCCAAATCTTTTATCTTCAATCTTT
>24_451
AAATATTTATTATATCCAAATCTTTTATCTTCAATCTTTTATCTTCAAAGTTTAAGGGAGTAGTTAATTACAATAAAATA
>24_492
TCTTCAAAGTTTAAGGGAGTAGTTAATTACAATAAAATATTTATTACATCCAAATCTTCTATCTTCAAAGTTTAAGGGAG
>24_533
TATTACATCCAAATCTTCTATCTTCAAAGTTTAAGGGAGTAGTTAATTGCAATAAAGTATTTATTACATCCAAATTTTCT
>24_574
GTTAATTGCAATAAAGTATTTATTACATCCAAATTTTCTATCTTCAAAGTTTAGACATATTGTAAGATTCATTATTATGA
>24_615
CTTCAAAGTTTAGACATATTGTAAGATTCATTATTATGAATTACTTAAATTCCAAAGATTACAATAAAGAAGTTAATTTC
>24_656
TACTTAAATTCCAAAGATTACAATAAAGAAGTTAATTTCATTCGACCTACTATCTTCATGATATATATACTATTGTGAAT
>24_697
TCGACCTACTATCTTCATGATATATATACTATTGTGAATTACTGAAATTCCAAAGATTATAAGAACGTAGTTAATTACAA
>24_738
CTGAAATTCCAAAGATTATAAGAACGTAGTTAATTACAAAATAGTATTTAGTTCCAGACATCTAAATCTACTATCTTCAG
>24_779
TAGTATTTAGTTCCAGACATCTAAATCTACTATCTTCAGGGTTAAGACAGATGTAGACATATTTTGCAAGCCATCCATAA
>24_820
TTAAGACAGATGTAGACATATTTTGCAAGCCATCCATAAATATCATTATTTCCCTCATATTTATTACATATGAGAGTTAG
>24_861
ATCATTATTTCCCTCATATTTATTACATATGAGAGTTAGGCAAACCTAGAGATATACTGCCAGCCATCTAAATCTGTTAT
>24_902
AAACCTAGAGATATACTGCCAGCCATCTAAATCTGTTATTATTTCTCCCATTTATTTGGATGAAAGTTAGAGCTTGAGGA
>24_943
TTTCTCCCATTTATTTGGATGAAAGTTAGAGCTTGAGGATGTGCTTAAACCAATTTGCAGACGCCCTGGGATAACGTTTT
>24_984
TGCTTAAACCAATTTGCAGACGCCCTGGGATAACGTTTTTCAGCCATTTATTTTGTGTGACTACTAAGAATATTCCAGCC
>24_1107
CTATTAAATCTGCCCATTATCAATAGGTATACCCCTTTCCAGGTAATTATTACCTCAAAATCAAAATCAAACATTATTTA
>24_1148
GGTAATTATTACCTCAAAATCAAAATCAAACATTATTTATTCATTTCATTTAATCTTTTCATGTTTAAATCTCTTTTCAA
>24_1189
CATTTCATTTAATCTTTTCATGTTTAAATCTCTTTTCAATCTCTTTTAGATTTCCTTCTATGTTAAACATAATGCACTTG
>24_1230
TCTTTTAGATTTCCTTCTATGTTAAACATAATGCACTTGATCGCACATTCATTCAACCAATTCTATTCACAATATATACT
>24_1271
CGCACATTCATTCAACCAATTCTATTCACAATATATACTATTATTAATACGTGTTACATATTACATGTAATACTAAAATT
>24_1312
TATTAATACGTGTTACATATTACATGTAATACTAAAATTCTAAAGATTACAAGGGAGTAGTAAAATTCTAAAATTCTAAA
>24_1353
AAAGATTACAAGGGAGTAGTAAAATTCTAAAATTCTAAAGATTAAAATATTTATTATATCCAAATCTTTTATCTTCAATC
>24_1394
TTAAAATATTTATTATATCCAAATCTTTTATCTTCAATCTTTTATCTTCAAAGTTTAAGGGAGTATTTAATTACAATAAA
>24_1435
TTATCTTCAAAGTTTAAGGGAGTATTTAATTACAATAAAATATTTATTACATCCAAATCTTCTATCTTCAAAGTTTAAGG
>24_1476
ATTTATTACATCCAAATCTTCTATCTTCAAAGTTTAAGGGAGTAGTTAATTACAATAAAGTATTTATTACATCCAAATTT
>24_1517
GTAGTTAATTACAATAAAGTATTTATTACATCCAAATTTTCTATCTTCAAAGTTTAGACATATTGTAAGATTCATTATTA
>24_1558
TATCTTCAAAGTTTAGACATATTGTAAGATTCATTATTATGAATTACTTAAATTCCAAAGATTACAATAAAGTAGTTAAT
>24_1599
AATTACTTAAATTCCAAAGATTACAATAAAGTAGTTAATTTCATTCGACCTACTATCTTCATGATATATATACTATTGTG
>24_1640
CATTCGACCTACTATCTTCATGATATATATACTATTGTGAATTACTGAAATTCCAAAGATTATAAGAACGTAGTTAATTA
>24_1681
TTACTGAAATTCCAAAGATTATAAGAACGTAGTTAATTACAAAATAGTATTTATTTCCAGACATCCAAATCTACTATCAT
>24_1722
AAATAGTATTTATTTCCAGACATCCAAATCTACTATCATCAGGGTTAAGACAGATGCAGGCATATTTTGCAAGCCATCCA
>24_1763
GGGTTAAGACAGATGCAGGCATATTTTGCAAGCCATCCATAAATATCATTATTTCCCTCATATTTATTACATATGAGAGT
>24_1804
AATATCATTATTTCCCTCATATTTATTACATATGAGAGTTAGGCAAACCTAGAGATATACTGCCAGCCATCCAAATCTGT
>24_1845
GGCAAACCTAGAGATATACTGCCAGCCATCCAAATCTGTTATTATTTCTCCCATTTATTTGGATGAGAGTTAGAGCTTGA
>24_1886
TTATTTCTCCCATTTATTTGGATGAGAGTTAGAGCTTGAGTATGTGCTTAAACCAATTTGCAGACGCCCTGGGATAACGT
>24_1927
ATGTGCTTAAACCAATTTGCAGACGCCCTGGGATAACGTTTTAAATGGTCCTTAAAATCCACATAATATAAACCAAAGCG
>24_1968
TAAATGGTCCTTAAAATCCACATAATATAAACCAAAGCGATAATTATATCCACTGGCCCACTCAAAATCGTCCAGAAGCG
>24_2009
AATTATATCCACTGGCCCACTCAAAATCGTCCAGAAGCGACCAAACCATATAGCCTCGCACGTCCGCTCCTTCCCTGACA
>24_2091
TTAGAACCAGATCACTGAACCAAACTCTACGTAGCAAACACAATATTAAATTTAGAATCCACACAAAACACATACCTTAT
>24_2132
AATATTAAATTTAGAATCCACACAAAACACATACCTTATGGCTTGAAGTAGGTATTGTAAATGGTCGAAATGGTACTTCA
>24_2173
CTTGAAGTAGGTATTGTAAATGGTCGAAATGGTACTTCACTCGCCTGGAGTCGTTCAATGCCTGTTCAAGAGGTGTTGTC
>24_2255
ATTGTCAAAATCGGCATATCCTATTCAAAATAGTGTTATTCCTAATGTTTAGATCCATATATATATATATATATATATAT
>24_2296
CTAATGTTTAGATCCATATATATATATATATATATATATATATATATATAAAAGATGAAACTGTTGCTCATTCAGTGAAC
>24_2337
ATATATATAAAAGATGAAACTGTTGCTCATTCAGTGAACATTAACACTGTCGTACCAGTCTCTGTGATGTATATGGGCGG
>24_2378
TAACACTGTCGTACCAGTCTCTGTGATGTATATGGGCGGGTTGTTATAGCGGTACTTTGTATATTTTATTACCTCCCTTA
>24_2460
CCAGCAGGATAAGACCTGAAATCGCTGCAACCTTCCTGTAAACGGATAATCATATACATATTTCTTTCAAATAAATATAA
>24_2501
ACGGATAATCATATACATATTTCTTTCAAATAAATATAAATTCCAATAATATTTTATACCCTATTCAACAAAAAAAACTG
>24_2542
TCCAATAATATTTTATACCCTATTCAACAAAAAAAACTGCGAATAACTTACTTCCGAGCCGATGTAAATTCCCTTTACTT
>24_2624
TCTGAACCACCAGAACCCATTCAGGCAACGAAATTTAATACCAAAAATATATGCAATATACCATTTATGAATTAAGTACC
>24_2665
CAAAAATATATGCAATATACCATTTATGAATTAAGTACCAACTACTCAATATATAACGAAATCAAATCAATCTTACACGA
>24_2706
CTACTCAATATATAACGAAATCAAATCAATCTTACACGAAATATTAGCGCGGGCATCCAGAACATAATCCATGCGTACAA
>24_2788
TTTCGTACAGGAATAGGATTGTTGATCGTAAATTGTGTTGCGTAGTAATTATAACCAATAAAATCGAATGACCCTTTCAG
>24_2829
GTAGTAATTATAACCAATAAAATCGAATGACCCTTTCAGATCTTTGGCCTCTTCACTGCTGAATCGCGGCAAGCGTTTTC
>24_2870
CTTTGGCCTCTTCACTGCTGAATCGCGGCAAGCGTTTTCCCACTAACTTTCGCATCGAATCAGGGTACTTGCCCAATGTC
>24_2952
TGGATCCAAAAACCTGCAATCCAAAAAGAAATTACGTTACATGGAGTTTTTTTTTCTCTCTCAGTGCTTGATAAATACAT
>24_2993
TGGAGTTTTTTTTTCTCTCTCAGTGCTTGATAAATACATGATCTGCGCTTTAATACATACGTACCAGCCAATTCTGAAGT
>24_3034
TCTGCGCTTTAATACATACGTACCAGCCAATTCTGAAGTCAATTGCTCTCTGGGTAGCTTGCTGATCAAGCAAAGACTTC
>24_3075
ATTGCTCTCTGGGTAGCTTGCTGATCAAGCAAAGACTTCGAAAAAGGCACCATCCAATTGGCCACAAGTGATATTCCTAT
>24_3157
AACCTTGCTGCTTCGCCTGCAACATTTCAAATATTGTTTTCCAACAATAATCTTTTAATAGATGCATCATGCATTATACA
>24_3198
CAACAATAATCTTTTAATAGATGCATCATGCATTATACATACCATGTTTTCTTATTCTTCTCGATTTTGGATTTAAAACA
>24_3239
CCATGTTTTCTTATTCTTCTCGATTTTGGATTTAAAACAGGACGTTATAATCTCAGTATCTGTTATTTAGTCTTGTATAT
>24_3280
ACGTTATAATCTCAGTATCTGTTATTTAGTCTTGTATATTTTCAATATGGTATTTATTGTATATTTTCAATATGGTATTT
>24_3321
TCAATATGGTATTTATTGTATATTTTCAATATGGTATTTATTACTGTATATTGTCAATAGGTATTAGGTTAATTGTTATC
>24_3608
AGCTTGCAAGTCTGCTGTAATCTCCATGATCTGAATAATAAGGACCACATGAAATCTCTGTGTTTTTTATTGTCTTATTA
>24_3854
ACTCAGAATAATAAGATCTAAATCCATCTTTGGAGGAATTCTTTATCACCAAATTCAACAACCTTTCACCTGCAATATTT
>24_3895
TTTATCACCAAATTCAACAACCTTTCACCTGCAATATTTCATATATTCTTTTCCAACAATAATTTTTCAATATTCTTTTC
>24_3936
TATATTCTTTTCCAACAATAATTTTTCAATATTCTTTTCCAACAATAATCTTTCAATAGATGCATCATGCATTATACATA
>24_3977
ACAATAATCTTTCAATAGATGCATCATGCATTATACATACCATGTTTTCTTATTCTTCTCAACATTGGATTTAAAACTGG
>24_4018
ATGTTTTCTTATTCTTCTCAACATTGGATTTAAAACTGGACGTTATAATCTAAGTACCTGGTATTTAGTCCTGTATATTT
>24_4059
GTTATAATCTAAGTACCTGGTATTTAGTCCTGTATATTTTCACAGCGGCGCTGTGTGCAAGAAGCATATTGTGTGTTACA
>24_4100
ACAGCGGCGCTGTGTGCAAGAAGCATATTGTGTGTTACAATGTAAGGCTCTGTTGCGGAATTCCCCGCTGCGCAATTTCC
>24_4141
GTAAGGCTCTGTTGCGGAATTCCCCGCTGCGCAATTTCCAAATGCACGAGAGCAGCGACCCGGTGCGTGAAGCCCCTGAT
>24_4182
ATGCACGAGAGCAGCGACCCGGTGCGTGAAGCCCCTGATCGTAGCCATATAAAGCGAAGATCAGTGGCTCGTTGATAGTT
>24_4223
TAGCCATATAAAGCGAAGATCAGTGGCTCGTTGATAGTTATCCAGTACTTCACACGATCTCCAAATGGTCGAAAGAATTC
>24_4305
CTGCGAATATGCCGAAGTCCTCCCTGGAAATTAAAAAATAAAAGCTGCTTGCTTACAATTTTAATGTAAATATAAAAGCT
>24_4346
AAGCTGCTTGCTTACAATTTTAATGTAAATATAAAAGCTTAGAGTAAAGCAGGAAGTGAATCTTACACGACTTTTTGGCT
>24_4387
GAGTAAAGCAGGAAGTGAATCTTACACGACTTTTTGGCTACGGAATCCTCCATACTGACAAAACTTGAGGCATGTCCCAG
>24_4428
GGAATCCTCCATACTGACAAAACTTGAGGCATGTCCCAGTGATACAGTGTAACAAAAGGCTCCATACCTGCACAGTGAAA
>24_4469
ATACAGTGTAACAAAAGGCTCCATACCTGCACAGTGAAAAACCTAACCTAATCATCTTAATTAAATTTTTCGGCATTGGT
>24_4510
CCTAACCTAATCATCTTAATTAAATTTTTCGGCATTGGTTAAATGTTCTAATTTTTGAGTTTTTGACACTAATTCGGCCA
>24_4551
AATGTTCTAATTTTTGAGTTTTTGACACTAATTCGGCCATGTAAATTTGGATAAAATAGCTATTTTCTGTTGTGCCACTC
>24_4592
TAAATTTGGATAAAATAGCTATTTTCTGTTGTGCCACTCAAATCTGCAGATCTAACTATTCATCACCTATTTCGAGCAAA
>24_4633
ATCTGCAGATCTAACTATTCATCACCTATTTCGAGCAAAATCAAACCTAAAAAGTTGTTAAAACACCTTCTCCAAAAGAT
>24_4674
CAAACCTAAAAAGTTGTTAAAACACCTTCTCCAAAAGATAGAACTTTTAGACTATGCAAAGTTTTCACATCTATATTACT
>24_4715
AACTTTTAGACTATGCAAAGTTTTCACATCTATATTACTAGCACAACCACAGTGCTACATGATTGTGGCTGATGAATGCA
>24_4756
CACAACCACAGTGCTACATGATTGTGGCTGATGAATGCATAAAGACTTATTGAAACAACAGAACTTGACTTGACAATGGG
>24_4797
AAGACTTATTGAAACAACAGAACTTGACTTGACAATGGGGTGTTTTATACATCTCTGTTAGTTAGGTAAATCTTTGTTAA
>24_4838
GTTTTATACATCTCTGTTAGTTAGGTAAATCTTTGTTAATTAGGTAAACTTGGCAATCAGTATAATGGCAGTAAAATAAG
>24_4920
TCATATTAAATAAATGTGAAAAAGTAAACAAGGAAAGGTAAGCATTAGAACATGAAATCTCATTCATTGATTTAGGAGGA
>24_5043
TAATTTTTATAATTAAAAGATCATTAATCATCTTTAATAAATATAAACCTTTAAATATAATTAAATAATTAAATTTAAAT
>24_5054
ATTAAAAGATCATTAATCATCTTTAATAAATATAAACCTTTAAATATAATTAAATAATTAAATTTAAATATCTAAAAATA
>24_5242
TAAGCGATTCCCTCTTCATTGAGTGGTCCATGTCTTGGCGAACCCTCTGTATAACAAAAAAACAATTAAGAAAATCATTG
>24_5286
CTCTGTATAACAAAAAAACAATTAAGAAAATCATTGATAACTCAAAAAAATCCATACCATATATTTCTTATCAATAATTT
>24_5330
AAAAAATCCATACCATATATTTCTTATCAATAATTTGGCTTATGTACTTACTAGGAAATATACGTGACCAGGAAATAGAA
>24_5373
GTACTTACTAGGAAATATACGTGACCAGGAAATAGAAAAACGATATACGTCCATTCCCATGTATTTGACAAGTTGAACAT
>25_0
AAATCAATTATTAGATTGTTTATAAACCAAATATTAATTAATTAAATAAATAAACCAATTATTAATAAGATTGTTTATAA
>25_41
TTAAATAAATAAACCAATTATTAATAAGATTGTTTATAAACAATATCTCCATCTTACTTACATAATATTAAATTAAATCG
>25_82
AATATCTCCATCTTACTTACATAATATTAAATTAAATCGTACAACATCTAATTATATGTGATAAAACTACATTCAAAAGT
>25_123
CAACATCTAATTATATGTGATAAAACTACATTCAAAAGTTTGACTCATGTAACTTATCTGTTTTTTTTTTTTTTTCAACA
>25_164
GACTCATGTAACTTATCTGTTTTTTTTTTTTTTTCAACATATAATTTATCATTATATTAATATATAATTGTTATTTTTAA
>25_205
TAATTTATCATTATATTAATATATAATTGTTATTTTTAATATATCTTGAAAATAAAGCAATGCTAGTTAGAAGTACCAGT
>25_246
TATCTTGAAAATAAAGCAATGCTAGTTAGAAGTACCAGTTCAAAGACTTGAAAAGTAAGTCTAAATAGAAACCATATAGA
>25_287
AAAGACTTGAAAAGTAAGTCTAAATAGAAACCATATAGATAATAGATAATAAAAAAAACCCAGAAAAAGAGGCAGATATA
>25_328
ATAGATAATAAAAAAAACCCAGAAAAAGAGGCAGATATAATTCTATTTCTATCATCATCCACACCATAATTTCTAAGAAA
>25_369
TCTATTTCTATCATCATCCACACCATAATTTCTAAGAAAAAAAAACCAGACAACTACATGCCTTCAATAAGGATCTCAAA
>25_410
AAAACCAGACAACTACATGCCTTCAATAAGGATCTCAAAATGTTATTCAACACTATACTTCCAAACAAAAACCTCAAAAG
>25_451
GTTATTCAACACTATACTTCCAAACAAAAACCTCAAAAGTGTTACCCAACACTGCAAACTGCAAGCAGCCATGAGTAAAG
>25_492
TTACCCAACACTGCAAACTGCAAGCAGCCATGAGTAAAGAACTCACCTTTTGTATTAGACTCCAAAAAAACAAATTTAAA
>25_533
CTCACCTTTTGTATTAGACTCCAAAAAAACAAATTTAAAAAAAAAAAAAAAAACGACGCACCGACCAAAAACAAGAGAGC
>25_574
AAAAAAAAAAAACGACGCACCGACCAAAAACAAGAGAGCAAGCTCCGCGCGGCCTGCAAACATCTCACCAGACGCAGAAA
>25_615
GCTCCGCGCGGCCTGCAAACATCTCACCAGACGCAGAAACCCTTCGCACCGCAAATACACTGAGCCTTCACTGAACCCAG
>25_656
CTTCGCACCGCAAATACACTGAGCCTTCACTGAACCCAGAGGCGGACGGTCCCATCATGGTGAACGCATACAAAAAAAAT
>25_697
GCGGACGGTCCCATCATGGTGAACGCATACAAAAAAAATGGTTAAAAGCTACGGACTCTCTCATCCGAGATAGCACAGGA
>25_738
TTAAAAGCTACGGACTCTCTCATCCGAGATAGCACAGGAGCAAGCATTGAAAACTTAGGCCCAAGGCCGCACCAGAGGAG
>25_779
AAGCATTGAAAACTTAGGCCCAAGGCCGCACCAGAGGAGAAAGGGCAGAAGAAACAAGGAGAAAAACGGTAGACTGTCGC
>25_820
AGGGCAGAAGAAACAAGGAGAAAAACGGTAGACTGTCGCAGGCCAGCGGCTAGGGTAAACCCTAGCCGCGGCCGCCTTCC
>25_861
GCCAGCGGCTAGGGTAAACCCTAGCCGCGGCCGCCTTCCGTTTCTTCTCGGTTCGGCCACCTTCCGTTCTTCAACCGGCC
>25_902
TTCTTCTCGGTTCGGCCACCTTCCGTTCTTCAACCGGCCGCCTTCCGCTCGTTTGTTATGGAACTTGCAAGCCTGCGGCT
>25_943
CTTCCGCTCGTTTGTTATGGAACTTGCAAGCCTGCGGCTCAATATATATATATTTTTTTTCAATGGTCTTTCTACTTGTC
>25_984
ATATATATATATTTTTTTTCAATGGTCTTTCTACTTGTCTAGGCGATATATCATATCCTATATCTTCTGCGAGAACATTG
>25_1025
GGCGATATATCATATCCTATATCTTCTGCGAGAACATTGATGCTATTCTCTTTACTTTCCAATCTAAACAATATGAGAAG
>25_1066
GCTATTCTCTTTACTTTCCAATCTAAACAATATGAGAAGCACGGGGAAAGCATACAGAAGTACAGATTCCCCAATTTGAA
>25_1107
CGGGGAAAGCATACAGAAGTACAGATTCCCCAATTTGAATTTGTTTCTGCGGATTGGAAATCTATGTTTGGGGAGTTATA
>25_1148
TGTTTCTGCGGATTGGAAATCTATGTTTGGGGAGTTATAGCGACCGAGTTTTCTGCGTTTGCGTTTGCGTTTGTTGTCCA
>25_1271
TCTTCCAACGCACTCACGGCCTTCACTTTCAATTCTCTCATTCTCGCCCTTACTCTCCTGCCGCCTTCTCCTTCCATCAA
>25_1312
TCTCGCCCTTACTCTCCTGCCGCCTTCTCCTTCCATCAACTCCCTAACTTCTCTCTCCACTTCTTCTCTCCCCACAGATC
>25_1353
CCCTAACTTCTCTCTCCACTTCTTCTCTCCCCACAGATCCATCGCTTTCCATCTTTGCTGCTATCCCCACCTTCAATTCA
>25_1435
AACCAGTAAAAGCCTGTTCATCCTTTGCTCAGCAAAAAGAGGTCAACAGATTATGGACACTCCATGTGAGATGTTCTCTA
>25_1476
GTCAACAGATTATGGACACTCCATGTGAGATGTTCTCTAGCGTAGAATTCCAACCGCACTGAGAAATGAAACCGCCTGTG
>25_1517
GTAGAATTCCAACCGCACTGAGAAATGAAACCGCCTGTGGATGGATGAGAGAGAACAGGAATCTGAGGCGCCCATGAAGC
>25_1599
CAACAAGTCCTCGGTCCCTGGTTCGATTCTCGAATCCCCCGGGTAAGACTTGGGAAAGGTCCATTTCCTCGATGGAGCGA
>25_1722
CGCTTTCTTCCAGTCCCACCGCGAGTTCGATCACCTGCGCACTTGGCAGAGCTGCTCCGCTTCCAAAGGAAACGAACAGA
>25_1845
CCCGTCCGTCTTCGACATGTTTGTCGTTGTATCCAAGAGGCGACGAGGATATGACCGGCCCAACTGGATAAAAGCGGGGA
>25_1886
GACGAGGATATGACCGGCCCAACTGGATAAAAGCGGGGAACTCGATCAGCTTCAGTCGTATTAGATATCTTTCCTTCCAC
>25_1927
TCGATCAGCTTCAGTCGTATTAGATATCTTTCCTTCCACAAGAGCTTTGAGCGTTTCAGGCTCCAGCTCCTCGAAAGTGT
>25_2009
ATCAAAATCCCCTTCACTTTCCACAGGCACGAGCAATGTTGCACGACCCAGTAAAAGGCTTCATCGGACCTGTCCTGACA
>25_2050
CACGACCCAGTAAAAGGCTTCATCGGACCTGTCCTGACACGGAGGCGGAATATCCCTGCCAGAGATCGGTTGAAGTCCCG
>25_2091
GAGGCGGAATATCCCTGCCAGAGATCGGTTGAAGTCCCGGTACCTCTATTGGAAACTCGGCGTCCTTGAACGAAATTGGA
>25_2173
CTCTGAGACGAGCTTGGGGATAGATAACATAAAAGAAAGCAGAGAAGCATTCGAACTGAAGAATAAGTATGTGGGTATGC
>25_2214
GAGAAGCATTCGAACTGAAGAATAAGTATGTGGGTATGCCAAGCTCGGCGGCCACATCGAACATAGTGGAGCAGAAAAAA
>25_2337
ATCTGAGAGCACTTACAACTGAATCTTTCGATTTCTCCAGAACCTTAGATATGTGAGTTGTGATCGTCATATGTTCGGCG
>25_2378
ACCTTAGATATGTGAGTTGTGATCGTCATATGTTCGGCGGCATCTATCTCCACTTCTGGCAACTAGACGAAGGTGATGTC
>25_2419
ATCTATCTCCACTTCTGGCAACTAGACGAAGGTGATGTCGAGACCCGAGGAGGCGATGCGCTCCGAGTAAGATGCCATGA
>25_2501
CGAGGGTAGAACATCCATTTGCAGGAAATGAAGCTGACCGAGAATCCAAGGTGGTCCGAAAGGCGGATGACAAGCTCAGC
>25_2542
GAATCCAAGGTGGTCCGAAAGGCGGATGACAAGCTCAGCGAAGGGGATGAGATGGCCCAACCGGCACGCTGGGAAAGATA
>25_2624
GACACGAGGCTTTGGGCTTCCCATGGCAGTTCAGACACGGCACTGAGCAAAAGGGCAATAACATCCTTGACCACCGAGCA
>25_2665
ACTGAGCAAAAGGGCAATAACATCCTTGACCACCGAGCAGTTGTGAACATGGCATTCGCTTCCCTCTATACAGCTCAGCT
>25_2706
TGTGAACATGGCATTCGCTTCCCTCTATACAGCTCAGCTCAATAATAGAATCGTGCAATTGTCTGCAATACCGTGTACCG
>25_2747
ATAATAGAATCGTGCAATTGTCTGCAATACCGTGTACCGCACGCTAACTGTGTTTTGTTTTTTAGCGAATGACATTGAAA
>25_2788
CGCTAACTGTGTTTTGTTTTTTAGCGAATGACATTGAAACAATCATCACCCAGTCATAAACGGGCCGTTTGTAACCATAC
>25_2829
ATCATCACCCAGTCATAAACGGGCCGTTTGTAACCATACATGTATAGATCATATAGGATTTCAATCTAATCATTTATGAT
>25_2870
GTATAGATCATATAGGATTTCAATCTAATCATTTATGATTTCGGGTATTAAATTATATTTTAGCGATTGATACGCAAACA
>25_2911
CGGGTATTAAATTATATTTTAGCGATTGATACGCAAACATCACCAGCACTCACCTCACATGCTTTGCCCGCAATCATAAA
>25_2952
ACCAGCACTCACCTCACATGCTTTGCCCGCAATCATAAACGGGACGTTTGTAGGGATATATAGGATTTCAATATAATTTC
>25_2993
GGACGTTTGTAGGGATATATAGGATTTCAATATAATTTCAGTTTGATTTGTTCTTCACCATTGTGACGAATGGTTGGATC
>25_3034
TTTGATTTGTTCTTCACCATTGTGACGAATGGTTGGATCTGCAGATTTGAGTGGCTAAGATGGTATAATTCGGGTTTTTA
>25_3157
ACAAAAAATAGTGATTTTGTCCAAATTTACATGGCCTCATTACGGCCAAGAAAGCCAACTCCATTATTTATGATTTTACG
>25_3198
ACGGCCAAGAAAGCCAACTCCATTATTTATGATTTTACGCAGTTCTCCAATGATTTTTTAAACAATATATGTCTCTGTTA
>25_3239
GTTCTCCAATGATTTTTTAAACAATATATGTCTCTGTTATAAAATTTAGCGTAATTAAGAATTAATGTGTTATAAGAATC
>25_3280
AAATTTAGCGTAATTAAGAATTAATGTGTTATAAGAATCAACATTGTATACTTGTCATTGATGGCGAGTACAGTTGTGGT
>25_3608
TTGATTCTTTGCATGGAGGATAGGTTGATCTGGACCGTTGATGTCCAATTCACTTGACAACGAGAACCCCGAAATCGCGA
>26_0
AGACTTTGGTAGCTTTGGGGTTGATGAGTAAAGATGAGGACTTTAGGCAGCTCAAGAGCCATTTGGAAGATTTAGAGATT
>26_41
TTTAGGCAGCTCAAGAGCCATTTGGAAGATTTAGAGATTCAAAACGTCTATATTACAGAGATCCTTCCATGGATGGAGAA
>26_82
AAACGTCTATATTACAGAGATCCTTCCATGGATGGAGAATCGGCTTGGAGGGACTTTCACTCCCTAGAAATGCACTACTT
>26_123
GGCTTGGAGGGACTTTCACTCCCTAGAAATGCACTACTTTGGTCCATAATATTCAAATGTTGTCGTCCAAAGGAATGTCT
>26_164
GTCCATAATATTCAAATGTTGTCGTCCAAAGGAATGTCTATGTTACTTCTCAACAATAGATGTTTTAGTTTCAGTTTCTC
>26_205
GTTACTTCTCAACAATAGATGTTTTAGTTTCAGTTTCTCTTTTTGTCTCTGTTATATAGATTGTTATAAACTAACAACAA
>26_246
TTTGTCTCTGTTATATAGATTGTTATAAACTAACAACAATTGGACAATTGTATGAACATGTTTACACAATTATTTTCCGA
>26_287
GGACAATTGTATGAACATGTTTACACAATTATTTTCCGAGCTTTAAAACATATGAACAACTTATTGACCTGACTTCGGTT
>26_328
TTTAAAACATATGAACAACTTATTGACCTGACTTCGGTTTTTTTTGGTTTCCCATAAACTACCATGATCTCCTCTAGGTA
>26_369
TTTTGGTTTCCCATAAACTACCATGATCTCCTCTAGGTAGATCTAAGATCTAATATGCTCTATTTATATATTATGTTTAT
>26_410
TCTAAGATCTAATATGCTCTATTTATATATTATGTTTATAGTTAATACAAAAACTACTTACTAACCAAAAAAAAAAAATT
>26_451
TTAATACAAAAACTACTTACTAACCAAAAAAAAAAAATTGATTAAACATGAAAAACATATAAAATAAGGTTAAGGTTACT
>26_492
TTAAACATGAAAAACATATAAAATAAGGTTAAGGTTACTATTACAATTTTCCTCTCTCTATATATATATATATTTTTATG
>26_533
TACAATTTTCCTCTCTCTATATATATATATATTTTTATGTTGATCTGTTTTCTTCAGTCTTGCGAAAGATACTCACATTA
>26_574
GATCTGTTTTCTTCAGTCTTGCGAAAGATACTCACATTAGCTTTAATGGTCTATTTCAGCGGAGCATCATAAACTACCAT
>26_615
TTTAATGGTCTATTTCAGCGGAGCATCATAAACTACCATGATCTCCTCTAGGTAGATCTAAGATCTAATATGCTCTATTT
>26_656
TCTCCTCTAGGTAGATCTAAGATCTAATATGCTCTATTTGTATATTATGTTTATAGTTAATACAAGAACTACTTACTAAC
>26_697
ATATTATGTTTATAGTTAATACAAGAACTACTTACTAACCAAAAAAAATAAAAATTGATTAAACATGAAAAACATATAAA
>26_738
AAAAAAATAAAAATTGATTAAACATGAAAAACATATAAAATAAGGTTAAGGTTACTATTACAATTTTCATATATATATAT
>26_779
AAGGTTAAGGTTACTATTACAATTTTCATATATATATATATATATATATATATTTATATTTATATTTATGTTTATGTTGA
>26_820
ATATATATATATTTATATTTATATTTATGTTTATGTTGATCTGTTTTCTTCAGTCTTGCGAAAGATACTCACATCAGCTT
>26_861
TGTTTTCTTCAGTCTTGCGAAAGATACTCACATCAGCTTTAATGGTCTATTTCAGCGGAGCATCGAATACAGGTAATATA
>26_902
ATGGTCTATTTCAGCGGAGCATCGAATACAGGTAATATAAAAACATCACAAGTCAATGAAAAGTACTAATTCTATGTGAT
>26_943
AACATCACAAGTCAATGAAAAGTACTAATTCTATGTGATAAAACTAAATTCAAAAGTTTGATTCGGCTAACCGATCTGTC
>26_984
AACTAAATTCAAAAGTTTGATTCGGCTAACCGATCTGTCTTTATTTCCATGGTCTTTCTACTTGTCTAGGCGATATATCA
>26_1025
TATTTCCATGGTCTTTCTACTTGTCTAGGCGATATATCAATATCCTATATTTTCCGCGAGAAGACTGATAATATCCTCTT
>26_1066
ATCCTATATTTTCCGCGAGAAGACTGATAATATCCTCTTTGCTTTCCAATGTAAACAATTTAAGGAGCAAACGGAAAACA
>26_1107
CTTTCCAATGTAAACAATTTAAGGAGCAAACGGAAAACATACATGCACCTACAGAAGTACAGATTTCCCAATTTGAATTT
>26_1148
CATGCACCTACAGAAGTACAGATTTCCCAATTTGAATTTGTTCCTGTCGCTTGGAAATCTATATACGGGGAATTATAGCG
>26_1189
TCCTGTCGCTTGGAAATCTATATACGGGGAATTATAGCGACCGAATTTTCTGCGTTTGCGTTTGTTGTCCACTCAGAGAC
>26_1312
GCACTCACGGCCTTCACTTTCAATTCTCTCATTCTCGCCCTTACTCTCCTGCCGTCTCCTCCTTCCATCAACTCCCTAAC
>26_1353
TACTCTCCTGCCGTCTCCTCCTTCCATCAACTCCCTAACTGCTCTCTCCACTTCTTCTCTCCCTACAAATCCATCGCTTT
>26_1394
CTCTCTCCACTTCTTCTCTCCCTACAAATCCATCGCTTTCCATCTTCGCTGCTATCCCCACCTTCAACTTATTAACCAGT
>26_1435
ATCTTCGCTGCTATCCCCACCTTCAACTTATTAACCAGTAAAATCCTGTTCATCCTTTGTTCGGCGAAAAGAGGCCAACA
>26_1517
TTATGGGCATTCCATGTGAGATGCTCTCTAGCGTAGAATTCCAACCGCAGTGAGAAATAAAACCACCAGTGGATGGGTGA
>26_1558
CAACCGCAGTGAGAAATAAAACCACCAGTGGATGGGTGAGAGAGAACAGGAATCTGAGGCGCCCAGGAAGCAACAACAAG
>26_1599
GAGAACAGGAATCTGAGGCGCCCAGGAAGCAACAACAAGTCCTCGATCCCTGGTTCGATTCTCGAATCCCTCAGGTAAGA
>26_1640
CTCGATCCCTGGTTCGATTCTCGAATCCCTCAGGTAAGACTTGGGAAAGTTCCGTTTCCTCGATGGAGAGAAAGCTGCTC
>26_1763
CCAGTCCCACCGCGAGTTCAGTCACCTGCGCGCTCGGCAGAGATGCTCCGCTTCCAAAGGAAACGAACAGAACCGACGAA
>26_1886
CTTCGACATGTTTATCGTTGTATTCAAGAGGCGACGAGGATATGACCGGCCCAACTGGATAAAAGCGGGGAACTCGATCA
>26_1927
ATGACCGGCCCAACTGGATAAAAGCGGGGAACTCGATCAGCCTCAGTCGTATTAGATATCTTTCCTTCCACAAGAGCTTT
>26_1968
CTCAGTCGTATTAGATATCTTTCCTTCCACAAGAGCTTTAATCGTTTCAGGCTCCAGCTCCTCGAAGGTGTTTATCAAAA
>26_2009
TCGTTTCAGGCTCCAGCTCCTCGAAGGTGTTTATCAAAATCCCCCTCACTTTCCACAGGCACGAGCAGTGTTGCACGGCC
>26_2050
CCCCTCACTTTCCACAGGCACGAGCAGTGTTGCACGGCCAAGTAAAAGGCTTCATCAGACCTGTCCTGAACCGGAGGCGG
>26_2132
GATCCGTGCCAGCGATCGGTGGAAGTCCCGGTATCTCTATGGGAAACTCGGCGTCCTTGAACGAAATTGGAATCTCTGAG
>26_2173
GGAAACTCGGCGTCCTTGAACGAAATTGGAATCTCTGAGACGAGCTTGGGGAAAGATAACATGAAAGAAAGAAGAGAAGC
>26_2214
GAGCTTGGGGAAAGATAACATGAAAGAAAGAAGAGAAGCAGTCGAAGTGAAGAATACGTATGTGGGTATACCAAGCTCGG
>26_2255
TCGAAGTGAAGAATACGTATGTGGGTATACCAAGCTCGGCGGCCACATCGAACATAGTGGAGCAGGAAAAATCAGTGATA
>26_2296
GCCACATCGAACATAGTGGAGCAGGAAAAATCAGTGATAAAAGCAGAGATGGGCGGGGCAGAGTCAAGGAGGGATCTGAG
>26_2378
CACTTACAACTGAATCTTTCGATTTCTCCAGAAGCTTAGATATGTGAGTTTCGATCTTCATATGTTCGGCGCCATCTATC
>26_2419
ATGTGAGTTTCGATCTTCATATGTTCGGCGCCATCTATCTCCACTTCTGGCAACTGAACGAAGGTGATGTCGAGACCCGA
>26_2460
CACTTCTGGCAACTGAACGAAGGTGATGTCGAGACCCGAGGAGGCGATGCGCTCCGAGTAAGATGCCATGAGACGAGGGG
>26_2501
AGGCGATGCGCTCCGAGTAAGATGCCATGAGACGAGGGGAGAACATCCATTTGCAGGAAATGAAGCTGACCGAGAGTCCA
>26_2542
AACATCCATTTGCAGGAAATGAAGCTGACCGAGAGTCCATGGTGGTCCGAAAGGCGGATGGCAAGCTCAGCGAAGGGGAT
>26_2583
GTGGTCCGAAAGGCGGATGGCAAGCTCAGCGAAGGGGATGAGATGGCCCAACCCCGCGCTGGGAAAGATCGCGACACGAG
>26_2665
TTTGGGCTTCCCATGGCAGTTTAGACACGGCACTGAGCAACAGGGTAATAACGTCCTCGACCACCGAGCAGTTGTGAACA
>26_2706
AGGGTAATAACGTCCTCGACCACCGAGCAGTTGTGAACATTCCCTTCCCTTCATACAACTTAATAATAGAATCTTGCAAT
>26_2747
CCCTTCCCTTCATACAACTTAATAATAGAATCTTGCAATATCGTGTACTTCACCCCAACCACGCATGGCAATCATAAACG
>26_2829
CCGTTTGTAACCAACCATTCATGTCTGAGTCTGCAGGATATAAGGATATATATAATTGGTTGGATTACGAAAATGGTTTT
>26_2870
AAGGATATATATAATTGGTTGGATTACGAAAATGGTTTTTTTAACGAAAATAAATTAACACATTAATTTTTGTTGTTCAA
>26_2911
TAACGAAAATAAATTAACACATTAATTTTTGTTGTTCAAAATCCATTTTTCATTTTTGAATGTAGAAATGGATTTTTGAA
>26_2952
TCCATTTTTCATTTTTGAATGTAGAAATGGATTTTTGAATGTTGAAAAACTTTAAGGGTATTAGGATTCTACAAAAATAA
>26_2993
TTGAAAAACTTTAAGGGTATTAGGATTCTACAAAAATAATCACTTAAATTTACCAATTCAACAATTTTTTACAGGATTTC
>26_3034
ACTTAAATTTACCAATTCAACAATTTTTTACAGGATTTCAGTCAAGAAAAAATCTTCATTTCTTAGAATCTTTAGCCCCA
>26_3075
TCAAGAAAAAATCTTCATTTCTTAGAATCTTTAGCCCCAAATCTTTAGCCTTAAACATATATAATTGGTTGGAAATCAAA
>26_3116
TCTTTAGCCTTAAACATATATAATTGGTTGGAAATCAAATAGTTTTTTAATTAGATATAATGATAAAAGTTATATGAAAA
>26_3157
GTTTTTTAATTAGATATAATGATAAAAGTTATATGAAAAAATATCTATATTAAAATAAATATTATAAAAAAATTAAGAGT
>26_3198
TATCTATATTAAAATAAATATTATAAAAAAATTAAGAGTATTTATATATGATATCTAATATCTCCATTTCCAACCAAATA
>26_3239
TTATATATGATATCTAATATCTCCATTTCCAACCAAATAACAACTTTTGATTTTGATCATAAATTTTTAGCCTAACTCTA
>26_3485
CCCTTTCAACTTCTATTAACAAATTGTCTTTCGTGGTGTCCTATAAAAATAATAAACTACCCTTTCCACTTCTATTAACA
>27_926
TCTCACATCCCTGCAGATTGATGATTCTTTCTCGCCCCTCTCTGCTTTTATCACTGATTTTTTCTGTTCTACCATGTTCG
>27_967
CTGCTTTTATCACTGATTTTTTCTGTTCTACCATGTTCGATGTGACCGCCAAGCTCCACATACCCACTTACTTATTTTTC
>27_1008
GTGACCGCCAAGCTCCACATACCCACTTACTTATTTTTCACTTCACCTGCTTCTCTGCTTTCTGTCATGTTATGCCTTCC
>27_1049
TTCACCTGCTTCTCTGCTTTCTGTCATGTTATGCCTTCCGAAACTGGCGTCCGAGACTCAAGTTTCGTTCAAGGATGCAG
>27_1090
AACTGGCGTCCGAGACTCAAGTTTCGTTCAAGGATGCAGATTTTAGCATAGAGGTGGCGGGCGTTCCGCCGATCCCGGCC
>27_1131
TTTAGCATAGAGGTGGCGGGCGTTCCGCCGATCCCGGCCAAGGATCTGCCTACTCCTGTTCAGGACAGGTCTGATGAAGT
>27_1172
GGATCTGCCTACTCCTGTTCAGGACAGGTCTGATGAAGTCTTTTATTGGTTCGTGCACCATTCGTCGCGTTTGCGGGAAG
>27_1254
ACGGGAATTTTGTTAAACACCTTCGAGGAGCTGGAGAGCGAACAGATCAAAGCACTGAGGGAAGGAAAGGTTAATCCCAG
>27_1295
ACAGATCAAAGCACTGAGGGAAGGAAAGGTTAATCCCAGTGATCCTAGGCGAATGCCCCACATTTATCCAGTTGGGCCGC
>27_1336
ATCCTAGGCGAATGCCCCACATTTATCCAGTTGGGCCGCTCATATCGTCGTCGCCAGTCGAATATGAAGCAGATTGCCTC
>27_1377
ATATCGTCGTCGCCAGTCGAATATGAAGCAGATTGCCTCAAGTGGTTAGATAACCAAGCGCCTTCGTCGGTTCTGTTCGT
>27_1459
CCTTTGGAAGCGGAGTCGTTATGTCCAGAGAACAGATCACTGAACTCGCTCTGGGTCTGGATGCGAGCGGACATCGGTTC
>27_1500
GAACTCGCTCTGGGTCTGGATGCGAGCGGACATCGGTTCCTGTGGGTGCTGCGCAGTCCCTCCAGCACTTTTCTCTCCAT
>27_1541
GTGGGTGCTGCGCAGTCCCTCCAGCACTTTTCTCTCCATCAATGATTCAGACGTTTCCGAGCTTTTACCTCAGGGCTTTG
>27_1582
ATGATTCAGACGTTTCCGAGCTTTTACCTCAGGGCTTTGAGGACCGATGCAAGGATCGAGGCGTGGTGGTTCCTTCGTGG
>27_1623
GACCGATGCAAGGATCGAGGCGTGGTGGTTCCTTCGTGGGCTCCTCAGATACCCATTCTTTCTCACCCATCGACTCGCGG
>27_1664
TCCTCAGATACCCATTCTTTCTCACCCATCGACTCGCGGTTTCCTTTCTCACTGCGGTTGGAACTCCTCACTGGAAAGCA
>27_1746
TCGCATGGAGTGCCCATGATCGCTTGGCCTGTTTTCGCTGAACAGAAGATGAACAAGATTTTACTGGTTAATGACTTCAA
>27_1787
ACAGAAGATGAACAAGATTTTACTGGTTAATGACTTCAAGGTGGCCCTGGAAGCAAAGATGGACAGTGATGGATTCGTAA
>27_1828
TGGCCCTGGAAGCAAAGATGGACAGTGATGGATTCGTAAAAAGCGAGGAAGTAGAAAGAGCAGTCAGGGAATTGATGGAA
>27_1869
AGCGAGGAAGTAGAAAGAGCAGTCAGGGAATTGATGGAAGGAGAAGCCGGCATGGCCGTTAGGGAGAGAACGCGAGAATT
>27_1951
AAGAGAAGGCCGCGAGTGTCTTAGCAGAAGGAGGAAGTTCATACAAAGCTATGGCTGATGCCGTCTCTGATTGGGGAAAA
>27_1992
TACAAAGCTATGGCTGATGCCGTCTCTGATTGGGGAAAACATGCAGCAAACTCAGCTGCTACAGTGCCTGACACATAAAT
>27_2033
TGCAGCAAACTCAGCTGCTACAGTGCCTGACACATAAATTCCTATTGGGACAACCTGCATTGCAAAGGAGTGGGCTAACT
>27_2115
GGCTATCCCTTAACTCAGGTTATCCCTGAAAATTTGGCTGGTTTCAGGTCTATTTTTTTTATCTGGAAGATTGCTCCCTA
>27_2156
TTTCAGGTCTATTTTTTTTATCTGGAAGATTGCTCCCTAGTTACCTTACTGTTGTAGAAAAATACATTTGGCTCAGGATT
>27_2197
TACCTTACTGTTGTAGAAAAATACATTTGGCTCAGGATTAAATACCATTTGCAATTTGCAGTAAATACCATTTGCAATTT
>27_2238
ATACCATTTGCAATTTGCAGTAAATACCATTTGCAATTTGCAGTAAGCTAATTAGAGAGCAATTTTCCCTCTTTTCAGGT
>27_2279
AGTAAGCTAATTAGAGAGCAATTTTCCCTCTTTTCAGGTAAAAAAATGCTCCCTCTTTTTAGTTAAAAAAATGGGTCTGA
>27_2484
CTTCTAATTCCATAGAAAATTTAAAACTCCATCACCAAAAAAAAATTACTCCTAGTTAGCCTACTCCTTTTTCTATATGT
>27_2525
AAAATTACTCCTAGTTAGCCTACTCCTTTTTCTATATGTGATTAAATGACTCAAAGATCCTTGTTGTTGTTAGTTAGTGA
>27_2566
TTAAATGACTCAAAGATCCTTGTTGTTGTTAGTTAGTGATTAGAAGTTTAATTACAATAAGTTTGTGTATGAAATTTGTT
>27_2607
AGAAGTTTAATTACAATAAGTTTGTGTATGAAATTTGTTAAGTCTATAAATTAATGTGTGGTATTCGTTAAGTCTTGGAG
>27_2648
GTCTATAAATTAATGTGTGGTATTCGTTAAGTCTTGGAGTAATGGAATATAAGGATGATATATATTTGATTTATTAATTT
>27_2689
ATGGAATATAAGGATGATATATATTTGATTTATTAATTTGCGATAAGAATATGTTTATGCGGTTTTTGCTTAATAAGAAT
>27_2730
GATAAGAATATGTTTATGCGGTTTTTGCTTAATAAGAATATGTTTATGTGAGTTTTGTTTTATTATTCAATGGTGTAGAT
>27_2771
GTTTATGTGAGTTTTGTTTTATTATTCAATGGTGTAGATTGTCTTGAATAGTGGAATCTTATCATCAACTTCATTCACAC
>27_2812
TCTTGAATAGTGGAATCTTATCATCAACTTCATTCACACACATGCTATTTTTAATGATTAAAGTTGACAAAACCTACAAT
>27_2853
ATGCTATTTTTAATGATTAAAGTTGACAAAACCTACAATAACTCTAAGAATAATTAATTCGTTTTGAGAAAGTATGAGAG
>27_2894
CTCTAAGAATAATTAATTCGTTTTGAGAAAGTATGAGAGTTTGTTATATTTTGTGGGATGGCTTTGTGGCAAAGGAGCAA
>27_2935
TGTTATATTTTGTGGGATGGCTTTGTGGCAAAGGAGCAACTCATATGTAGTTGCAAAATCCTTCATTTCTAGTTTAGTTA
>27_2976
CATATGTAGTTGCAAAATCCTTCATTTCTAGTTTAGTTATTCCCTAGTCCACATGGATGGTGTCAATGTTGTTAATTATG
>27_2990
AAATCCTTCATTTCTAGTTTAGTTATTCCCTAGTCCACATGGATGGTGTCAATGTTGTTAATTATGCATCATTAAATCAA
```
